# NanoCortex: A Unified Agentic System for Nanopore Sequencing Analysis

**DOI:** 10.64898/2026.05.19.726254

**Authors:** Qini Xia, Ziyuan Wang, Mina Shokoufandeh, Sara H. Rouhanifard, Meni Wanunu

**Affiliations:** Department of Bioengineering, Northeastern University, Boston, MA, USA; Department of Pharmacy Practice and Science, University of Arizona, Tucson, AZ, USA; Department of Physics, Northeastern University, Boston, MA, USA

## Abstract

Nanopore sequencing has enabled various layers of information about DNA and RNA sequence isoforms and chemical modifications. Yet, the archipelago of disjoint nanopore analysis tools makes navigating among these a significant challenge for the nanopore user. We present NanoCortex, a unified autonomous agentic framework designed to bridge this shortcoming by providing end-to-end data processing which ranges from raw signal basecalling to biological interpretation. Built upon Gemini API services that incur usage-based API costs and orchestrated through the Gemini Agent Development Kit (ADK), the system utilizes a multi-agent architecture to autonomously perform task parsing, code generation, iterative code-level self-correction of code, and scientific interpretation. Following code generation, the code can be used offline. Benchmarking reveals that NanoCortex achieves significantly higher usability across complex analytical tasks compared to general-purpose large language models. The framework seamlessly integrates experimental data with meta-analysis of publicly available, biological databases to facilitate the extraction of biologically meaningful insights from sequencing data without cumbersome computational steps.

## Supplementary material for "NanoCortex: A Unified Agentic System for Nanopore Sequencing Analysis": Associated files for SI: Supplementary_Data_3.json

````
[{
  "id": "a8b357b7-a465-45ef-bf37-9fa19e5ce79c",
  "appName": "ont_plus",
  "userId": "user",
  "state": {},
  "events": [
    {
      "content": {
        "parts": [
          {
            "text": "I want to basecall pod5 files at /athena/chenlab/scratch/ziw4007/llm/ONT_plus/pod5s"
          }
        ],
        "role": "user"
      },
      "invocationId": "e-66150e9c-30be-4df2-8723-b4a9566871a4",
      "author": "user",
      "actions": {
        "stateDelta": {},
        "artifactDelta": {},
        "requestedAuthConfigs": {},
        "requestedToolConfirmations": {}
      },
      "id": "d7b245b8-792f-4ed0-83a6-6e54abe0019f",
      "timestamp": 1771109490.596103
    },
    {
      "modelVersion": "gemini-3-pro-preview",
      "content": {
        "parts": [
          {
            "functionCall": {
              "id": "adk-7b529c8b-8c8b-425e-8a6e-8bd6e673669a",
              "args": {
                "request": "I want to basecall pod5 files at /athena/chenlab/scratch/ziw4007/llm/ONT_plus/pod5s"
              },
              "name": "DoradoRootAgent"
            },
            "thoughtSignature": "ErwFCrkFAb4-9vueSPpZVuMTkZh20icqkfCe49DxD20YYkFOcM-Fmcdoydw7rEmDJrZdc1HaKB1_1p2VtvGogo1lK_nj2JZMimLhij21bNFi8gwvxn2M7C4kMVwWNfTc45xHs8EVttBaLDjnzeMg26HTwk7Wb4h_wtV1-oOEF6cvNKjWqbSlpTC182Xuv8ecI_dKWxv_hcbVqAS85Eo8Fals1QKmb7aBtDEYYKZsbT9p4PUUZg3RkfS6KV2AjvlTIQeMDuaaJR-YSlJJs0cavJv_krN91rOADJ9BnxNiiYGTpLgruDGCsTbeLOtgiseDbk2XOAl6n6k33Bi6QfUFiuGP0UW8S17WIXcq0Js_EefGNxZUeSAAFISfVQx2am8MExzs5afAn5CTpdc1yKiNfsd2vAxnEiWtu93lOizzpf301aupli1F_MF3BfgGMPrMQeShqTozUpnn5ajaRrlVqMPh8-UjbvwxpQ1QEeoWnX7ML7Z4nmtYU8ihUqFGp1hlnpeLUyJCzX5Wcrs91JJwBs6mB7vEXUa5qPmc3Fq900h6szPuLAS3f2qFf-5hQJIjs0w4hCbdV6TI8HsYaqLvVYzplY9X4sjERb9EfN4U3tTtZmhPgbXy8ne4zYmVtbjhiftXiwIPYDqvbFpBNho2uh_G_UDzmm97-q-7hqcE53rdlf8HDs6MQ9FxzkKFHRDRiUJGDyhWK0xA1DGqVP2sKGH3wCLsSIrJyf0SXXv_RQqgzr-GPyzwvLk3_LK2lWQ1Z_wBdBX18rcqwpnDG_PjNtbe-RdEZn0OT7Yqp8p5HbVHipyl0LpLBMOIBbrWl_Ir8_09BG82ssMk8km-xKvYPiBm6DmtZSlJtcw99KleKNVo9bCm35ibXWwPrHTV9OuFTen5er8bLrXj6cKCKNhwYX4uQbrszGruNVcPGPobKQ=="
          }
        ],
        "role": "model"
      },
      "finishReason": "STOP",
      "usageMetadata": {
        "candidatesTokenCount": 51,
        "promptTokenCount": 889,
        "promptTokensDetails": [
          {
            "modality": "TEXT",
            "tokenCount": 889
          }
        ],
        "thoughtsTokenCount": 167,
        "totalTokenCount": 1107
      },
      "cacheMetadata": {
        "fingerprint": "efce09c0e1fb7ad7",
        "contents_count": 1
      },
      "invocationId": "e-66150e9c-30be-4df2-8723-b4a9566871a4",
      "author": "RootAgent",
      "actions": {
        "stateDelta": {},
        "artifactDelta": {},
        "requestedAuthConfigs": {},
        "requestedToolConfirmations": {}
      },
      "longRunningToolIds": [],
      "id": "366b2e12-8562-4ea8-9255-1f2ead6854c1",
      "timestamp": 1771109490.633409
    },
    {
      "content": {
        "parts": [
          {
            "functionResponse": {
              "id": "adk-7b529c8b-8c8b-425e-8a6e-8bd6e673669a",
              "name": "DoradoRootAgent",
              "response": {
                "result": "Okay, I can help with that. Are you working with DNA or RNA data?"
              }
            }
          }
        ],
        "role": "user"
      },
      "invocationId": "e-66150e9c-30be-4df2-8723-b4a9566871a4",
      "author": "RootAgent",
      "actions": {
        "stateDelta": {},
        "artifactDelta": {},
        "requestedAuthConfigs": {},
        "requestedToolConfirmations": {}
      },
      "id": "538a2530-df84-4912-b85d-452dc5690f15",
      "timestamp": 1771109495.182808
    },
    {
      "modelVersion": "gemini-3-pro-preview",
      "content": {
        "parts": [
          {
            "text": "Okay, I can help with that. Are you working with DNA or RNA data?",
            "thoughtSignature": "EtgCCtUCAb4-9vsAdacPYZwap0YUEq2-DEvLGWaPZX28LGOT6QLgG2xa6t5jw7r53BohrF8n58rpioPtcDB624DGeqfsrsmdBQ6UhjU7uqWFdeea_Yvv_0s92NxIlxBDD6gX4VkY_h-bCwgh0HwszrIX4wDPTa7WghDUOtGNKf8H0pcVqC2CzNhwDjsHfF-_eEYqBBeMGOLujF9X95nNPlz0lD9HKSXMGaSL2Xxn7srUF2pN_JxM9pvIwbxRgdBIn9RjcbzlqGgdD3P1ppMGtsbZ55x8cOZNtpKrr0Ww1bcoTjrc1fCRm2haSqj40gCE8BDirgajhn7PKE2QPwvRohO6jiRvUliwJ2-QYjXNVE18KJohVgvadeH2gnTEDbP9wEbtMjQxVuuVJVUhI5gNaa1PLyioVtI2W_p3B30V-575czncj8SKTkyL_BctivfRuSCStsWg1faGMtM="
          }
        ],
        "role": "model"
      },
      "finishReason": "STOP",
      "usageMetadata": {
        "candidatesTokenCount": 17,
        "promptTokenCount": 1138,
        "promptTokensDetails": [
          {
            "modality": "TEXT",
            "tokenCount": 1138
          }
        ],
        "thoughtsTokenCount": 62,
        "totalTokenCount": 1217
      },
      "cacheMetadata": {
        "fingerprint": "2f4c303badd5d578",
        "contents_count": 3
      },
      "invocationId": "e-66150e9c-30be-4df2-8723-b4a9566871a4",
      "author": "RootAgent",
      "actions": {
        "stateDelta": {},
        "artifactDelta": {},
        "requestedAuthConfigs": {},
        "requestedToolConfirmations": {}
      },
      "id": "ed87bef5-0727-40ae-b1e5-370e5ee0325d",
      "timestamp": 1771109495.197766
    },
    {
      "content": {
        "parts": [
          {
            "text": "Basecall those RNA sequencing data."
          }
        ],
        "role": "user"
      },
      "invocationId": "e-772d5993-4e69-46d5-ac75-d5d36efcbb97",
      "author": "user",
      "actions": {
        "stateDelta": {},
        "artifactDelta": {},
        "requestedAuthConfigs": {},
        "requestedToolConfirmations": {}
      },
      "id": "0773bdef-31c2-4f07-a2df-e0b4b6101db4",
      "timestamp": 1771109516.973208
    },
    {
      "modelVersion": "gemini-3-pro-preview",
      "content": {
        "parts": [
          {
            "functionCall": {
              "id": "adk-dc9a8701-4b1b-4d6a-b7b1-f17c67f8aa30",
              "args": {
                "request": "Basecall those RNA sequencing data."
              },
              "name": "DoradoRootAgent"
            },
            "thoughtSignature": "Ep8LCpwLAb4-9vsmz2ZVxS9pWM-Iwh3BAbSOAonnfhACREh6wO5KuzGZpJAiR4R94o9fl0-VDh31TVouN_7Qaw7Svy-7PLEHCmdH6kqdmj6j4HfZ1vfjxDcb25gH2akKcfQWYfbTZoL17gynshgYPoLaqdnOm-L03dOo0xUp64AvQWtJk54HhM6gg6fItsw0S86frZzs_KtXyGELG6_ZBpvzJ4UwDrHht8SeRCguXLGAXvY7e_goI0TO8vwpt-Inhhn13VgnpxPkvxSIbt0MsCEocVpVSw4lXPdVs67ffGq2tVKwAAfctIBDKNnNEVOOhPq28xZSuV3tuH2f9WtLt9c8-oFjYvDNu4eD2OwCf0iGtFbp0qf2O6JNmSRqINOXiSFbGTub1Vf-Ifcq2sHLsTjbrc7c-qWWQFcsiBVqkFmOdEdKNKr3SpA8ftGpFTkm4W2uiwAp_ZjSfXt-LTuy_PjraQ-EKvUXe22jUmogpUIawzWSrtiTclMv__VX-0KTYcaVkTvlalGwKuJcoYd6uAo0Ot7NLh_VQ3VX1lE4pvcitbykWJgiL3GPPaFwwfTtTKL5c5RCviS49nVFOw4MnRrWSJ5AZPIUdxZ4VgL6MpKB23R5MdR9mPoucpUX2psBUzMRayiXeNSv1z0CNQEwWMNdvo7J1nOpHkbEDKxu12X88mIXSv11TrLeY1cuEQD1b9bGCPU860Bj5yPrAkw0wFYeLthsZx4g8A_mu2ZSGpY7zCjPla-4zdlb46gvA8F5yGoMcyrT1ZGC9L8cy1CveDIFjYflqT4BhKwz_xKQPdVD6ImW5sD7iH7AWYkpTDlYfOAiWO2kgjI3-yS9vYyS5kMUnSk5mKDvoRvW0YOHog0RYkC2iQRLe9TtxBMD_K6RLQx8THnLNaLSqIW6ibhByW30GRgxFx5s5EqH9WTJ0YW6BbgtWDSFlhyzRX6Zb8REHgm7zbfsCFImQeO0JQcT9L2DVO5xSAwoHC9ckNwh5GlNTlUa_JIhuiIGVXerp00eDriSCYsolytD-R-rIQjsqKijiig9IympZ11vC8fnplml1CsXT2ld1TfU342gsMHCidJrbtgD_yqNb0g7jpbgazSWf0Hu-KdgRCWLWOKdcrf7NNP9th3JiPhFDGFdJaOnUc5RSpyagjV5Msk5IiY1LsxPghzOZxnFFzVe2GfrKG5ICtkIbmi_I-SDUyYSPBkbyPpDknChzO8AxzvVRpFC0zp7FmB5RRQQRxjBN95mKcNmhYSiacd4QY3wvR2YcbZvOOOyM5KKAKA03DarrDFa0mhVZl9LyBeaBoPUDBwLuG49DVLrWOf3HkoXoHeN0nEgl0P3QKsFw-Dz4YnWUz1FyrQxby_1dxYJsDg4A8ndF6rvPeIUm2hl-cEa3r8u6eZPyCPGSNX5i0Y-hSUcRXtnpn218hKjquV_RDCxxQqPi3gUK2oYSOuYy4J8pCCOXnUfyQq4w7DT6JcCXUWJjO1c2_moU5mFmE3q10AMNF1BT8VfDwemH69mWNHYNwY9Zu4ttjPRvb12Bcp2SZX3F2nqBgw58ls8M8WArVHk6tHrvEx0ZS5LmQw8wZjPCMiWo9-WtpTxqs0EMQOi-iUqxs0xot_SYl-XAB43ijP0tfLL-m5fiEJZwYuNqbUrC2DyRXI0mwroJEabpjwP5utLn5wQ5j4Qe2CSdxbon02RcoEJcTze2HwjgJ94kmwXsvRMVy_VIa5g6aClmxwdRagTttU9CJOZ6eQf06v3rBDELrCFomXG_V_Hhj9Ws4gLTZygbyGVP8YcaxPMXVIkXK_m6A-TLU-Uy_8Ir9ahSeWXs05mpkSWsrS_Gww2HAGhVy1WlhKhcLg1LFs77sH0eTlVKAVmW8OTPKa7Hl-lZLiA64Or8G6xNu6ZY3oBMv-DH3rxYEPUCU4="
          }
        ],
        "role": "model"
      },
      "finishReason": "STOP",
      "usageMetadata": {
        "candidatesTokenCount": 23,
        "promptTokenCount": 997,
        "promptTokensDetails": [
          {
            "modality": "TEXT",
            "tokenCount": 997
          }
        ],
        "thoughtsTokenCount": 335,
        "totalTokenCount": 1355
      },
      "cacheMetadata": {
        "fingerprint": "a8da9f202079fcc0",
        "contents_count": 5
      },
      "invocationId": "e-772d5993-4e69-46d5-ac75-d5d36efcbb97",
      "author": "RootAgent",
      "actions": {
        "stateDelta": {},
        "artifactDelta": {},
        "requestedAuthConfigs": {},
        "requestedToolConfirmations": {}
      },
      "longRunningToolIds": [],
      "id": "fb0bf29f-fde7-4faa-99e3-96e7a173136f",
      "timestamp": 1771109516.985147
    },
    {
      "content": {
        "parts": [
          {
            "functionResponse": {
              "id": "adk-dc9a8701-4b1b-4d6a-b7b1-f17c67f8aa30",
              "name": "DoradoRootAgent",
              "response": {
                "result": "Got it—you're working with RNA sequencing data and want to perform basecalling.\n\nAre you interested in detecting any RNA modifications, or would you like to proceed with standard RNA basecalling?"
              }
            }
          }
        ],
        "role": "user"
      },
      "invocationId": "e-772d5993-4e69-46d5-ac75-d5d36efcbb97",
      "author": "RootAgent",
      "actions": {
        "stateDelta": {},
        "artifactDelta": {},
        "requestedAuthConfigs": {},
        "requestedToolConfirmations": {}
      },
      "id": "4abb2f5f-9b99-41e3-a756-7b6a1c783b7d",
      "timestamp": 1771109523.549198
    },
    {
      "modelVersion": "gemini-3-pro-preview",
      "content": {
        "parts": [
          {
            "text": "Got it—you're working with RNA sequencing data and want to perform basecalling.\n\nAre you interested in detecting any RNA modifications, or would you like to proceed with standard RNA basecalling?"
          }
        ],
        "role": "model"
      },
      "finishReason": "STOP",
      "usageMetadata": {
        "candidatesTokenCount": 40,
        "promptTokenCount": 1409,
        "promptTokensDetails": [
          {
            "modality": "TEXT",
            "tokenCount": 1409
          }
        ],
        "totalTokenCount": 1449
      },
      "cacheMetadata": {
        "fingerprint": "f0236a881f62cd0a",
        "contents_count": 7
      },
      "invocationId": "e-772d5993-4e69-46d5-ac75-d5d36efcbb97",
      "author": "RootAgent",
      "actions": {
        "stateDelta": {},
        "artifactDelta": {},
        "requestedAuthConfigs": {},
        "requestedToolConfirmations": {}
      },
      "id": "1498a4c2-6f32-4a6d-a758-f7c7d1055381",
      "timestamp": 1771109523.563767
    },
    {
      "content": {
        "parts": [
          {
            "text": "I want to detect 5mC m6A Inosine and 2OmeA modifications."
          }
        ],
        "role": "user"
      },
      "invocationId": "e-61003cae-4fc2-47ee-87d1-55855694cbec",
      "author": "user",
      "actions": {
        "stateDelta": {},
        "artifactDelta": {},
        "requestedAuthConfigs": {},
        "requestedToolConfirmations": {}
      },
      "id": "315ec907-85e2-455c-886f-7df05086bcb6",
      "timestamp": 1771109631.616151
    },
    {
      "modelVersion": "gemini-3-pro-preview",
      "content": {
        "parts": [
          {
            "functionCall": {
              "id": "adk-b39c5415-2ade-41ef-816f-5ff89887b35c",
              "args": {
                "request": "I want to detect 5mC m6A Inosine and 2OmeA modifications."
              },
              "name": "DoradoRootAgent"
            },
            "thoughtSignature": "ErcECrQEAb4-9vvVz2trf82NgOn0fWjDQsBBiLimnTv1VzrAdW9flCNWVcgYbQfvjimWL9xTNoZBaUsydHzNiN9A3VcVZ1pklWWKzfD4j7auiKjfpeGSKiM9ecHn7-KpcHg40rkTmmy8vZuuRdvnqfaT2JhP6xRyBm07sinHeCmZ_iBrkjg-tRu8_kYjSgBEbLvV_Yp5wqG1OhQ4_lZgZIUStSQMN9o91ACiw-vM8xMp6cHgSmKRylodJip70Sw_-Mg22mp_DRKtQyMCl_Eu8YcYz3z-VywqohI5ttlGHV_IEu7xcDcVnYUZnAu_kGgxyLFylonZAlSdFmQOm2sjSggs8C5u-_0fmXUpJJ2FYlhC0dgaUz7XUbSamtnIJcc2J4TTIRIe5EIslLm9iQyitwq3yU01Krwn3AHyWB8OxCybefx_HTy2dBXrE5IN6iiFFXwcAdPJvScutUR-_xh1r1LEE7qPy_JAd6D-T2lyywfNz1VxLpngjQxqhi754gLuO_BhpTEq6868yUWuDEuGlYVoJd4ycQVsIAgUBbOKXtJ9bGQY0m4udiFBpnAYRfTM_716MRzHaVTuCGtj2M3ydHrh6IGccbnQLRqsd8E2uSjis0EJkXR0-118t-kUZg_ru1NVDlXXO4TyhD3TDQ5DvwE3aufZGDNhtltLiOXCXygBhoa2etMPqRTjH452ws5xHY7v7k1OhFGumpiUQK0_XAMaHEWgzhrKKaZSYZM-tF72s73Zh1fQqRje"
          }
        ],
        "role": "model"
      },
      "finishReason": "STOP",
      "usageMetadata": {
        "candidatesTokenCount": 37,
        "promptTokenCount": 1137,
        "promptTokensDetails": [
          {
            "modality": "TEXT",
            "tokenCount": 1137
          }
        ],
        "thoughtsTokenCount": 161,
        "totalTokenCount": 1335
      },
      "cacheMetadata": {
        "fingerprint": "5b5450fc80e4c395",
        "contents_count": 9
      },
      "invocationId": "e-61003cae-4fc2-47ee-87d1-55855694cbec",
      "author": "RootAgent",
      "actions": {
        "stateDelta": {},
        "artifactDelta": {},
        "requestedAuthConfigs": {},
        "requestedToolConfirmations": {}
      },
      "longRunningToolIds": [],
      "id": "5fa804e1-a8f5-400f-8a72-7a0a79c600cd",
      "timestamp": 1771109631.662651
    },
    {
      "content": {
        "parts": [
          {
            "functionResponse": {
              "id": "adk-b39c5415-2ade-41ef-816f-5ff89887b35c",
              "name": "DoradoRootAgent",
              "response": {
                "result": "Got it—you're looking to detect 5mC, m6A, Inosine, and 2OmeA modifications.\n\nTo generate the command, I need to know:\n*   Are you working with DNA or RNA sequencing data?\n*   What is the input path to your sequencing data?"
              }
            }
          }
        ],
        "role": "user"
      },
      "invocationId": "e-61003cae-4fc2-47ee-87d1-55855694cbec",
      "author": "RootAgent",
      "actions": {
        "stateDelta": {},
        "artifactDelta": {},
        "requestedAuthConfigs": {},
        "requestedToolConfirmations": {}
      },
      "id": "751f1d98-3760-4d7d-bc84-e3be7407f92e",
      "timestamp": 1771109636.331995
    },
    {
      "modelVersion": "gemini-3-pro-preview",
      "content": {
        "parts": [
          {
            "functionCall": {
              "id": "adk-2834c92e-506e-4712-b5af-5765f3452aba",
              "args": {
                "request": "I want to basecall RNA data at /athena/chenlab/scratch/ziw4007/llm/ONT_plus/pod5s and detect 5mC, m6A, Inosine, and 2OmeA modifications."
              },
              "name": "DoradoRootAgent"
            },
            "thoughtSignature": "EqQLCqELAb4-9vuZw3l-IUmSynKAuvn4SGPc1IQm3nwNE8yf3VOuiq8gtOabWT8DkB1D1yWCiN46yVwha2TEJvrDez7bsVVp5fBn8dRnpd-EfCWMuXv36P3MQJj0mQC_P7SE1S07oCqNvjji3tKR8mqQc-hmvldGXOz2ekhtNvlWNueh_fZHlv6xFC31Mv78-lnNdYsM8OT0R6BFjRNb7ZQVnIrh9kLq4cGNvMtZCVyF7j7zgssjlqVnDUQNcjDt_qQtmmSCvnMs6GPDHfs_hjzv1bnqJ16jHvHOYxFrjzm9lU7U0UtG8jas1eX7UyxPKcakW3Lw3i0NwTtuJ5WMTHG6zZ8MRmmmyaJwmAHttlkg1OcYi1YQk_1FSc_acORr3-BaJRfpnesPCTh2VJXLCu1IJF5Qv-L5VemhbkpQ-wCebneuPEU2156NAYQxllSR1iwiAArwHPS6zNux7x19t_qDvjPngSlZrAZ0lEKrLEA5QJaxVlS9dX5LVFrsT-rfY4jWT-zi2YDOgM1NTLq0JKlk_WzeCLc86B7rcbf9TbYfyl-hd39qhNF_dR8DJuM10FkGEShR1-YfTSB6LL1ZVBeSu1O0i8OU77czztbknfs-Qc3gl9Ivq87WLqHwXwXA1AZ2i5HmizvupyLXqk2OGqyDQz9j_XZubOO3Drj2G03pIpW4zBhq9cb0dQthHQ6Te0SMopwuUhM8wdmMgzzZZQLDkeCqhyIEr2s5tviQNk5TxFXFsz9sZZ-zi9bsLRj_wNRVx3GwtiY1UVFV330oUCxLZ6o0iLZduh5Jjy3LLS2t-ajaGm1jbejasK4MbeH4xfBNViz2-ef01B3qf5Kcqa7eQIHvnfCPMbm1Hw6KUnutxI0eqemAq_vGZSB5vGPoryrnLp4fxmXN5sKzx_59gy6PNloo5dCUAZSoYOkeVr2RpZjub7rrpWzf-J7WY4iW4VI1bgugATrHOqGv84Y4DxE3OyyfnRxTmAKMYZuAMdlsbSqCXRm3rYjvQZK2obvRhxt0Q0ilQ7ZnmRw4uYk2Y6rZlB5JDrPdtOrW8LCv6kpecjvgyjPgnp5xDMNgZ9zX_2j4jZKwCn2jFDI5PeYiiwqJTHDkJbKuw__pAGf7RWvBEnxYRwUBaSL--IGDPYEw5DDSwsORJz19TmksFPhaeRm4OjbPnJ1uGa7AzaPiuvfkqmyEtz4zk1nHb13UbmVZdy3V00H9FYqU1Z4g5o2C3ECO7fyyZoUKy0--0AXJ88b3iuUUKjwMc37DOjMUbT_hoye3IRKt3o4lkkEtVhct7cmAjgssTG2N-btq2CTRnzyk0LwVF9wl0oL9wQFksO8RvBqJjs4b2w4yQykNDq22Y6CI50IXJa9ltchRq6P56a7Ls93pIKKGYbFv86PbLLqGZBVrNHJNHwzMDFViOqIlwqoBj1-kFj90g_Wo4GHIkTA1l3-rO2sXrV4S3QBZYeUaJnWODV5J9u0MkszZXc_YXlA2R6rNm4XEEDYLlG-jS8x9t4VjbqC6giNRTEU5lGCMpE8vkVgXnqfMq8g-_WHOcrTOMTGZvmHVHkViFqLwsqmJ_lovWd-oMbYy7gqiQiKsw9tDU_AQu5hBtBaVQzHPvoe7B5RZX8x4DcRfX0XfZYV4hv_jQVb4u3RHjgbJLqC3oWz6-F-D2oGSSMe9Ui-MZu78woZpnMuWtqxv-nC5giu4ymQgYkmes_DeDEdp8ZRU0tROxk8-AE0qVgdW8lZ4d_Iq82EkfVTngv9B0jRlT2gzwmR7zYkatmwnszCL8d0w6NAWDZX4y8JqG99lw-ugdQxqKPyQu4qL9dajzIto3YDRTHLyMTsl_oRcaFAjpU5BZrnrdPqaRQHEU_G7EizCubIxKajdX7JjBVVMNVpeTQLN5WqqkhUozSRVWS0Q3JjQ7ruqjgw0Sg=="
          }
        ],
        "role": "model"
      },
      "finishReason": "STOP",
      "usageMetadata": {
        "candidatesTokenCount": 72,
        "promptTokenCount": 1415,
        "promptTokensDetails": [
          {
            "modality": "TEXT",
            "tokenCount": 1415
          }
        ],
        "thoughtsTokenCount": 364,
        "totalTokenCount": 1851
      },
      "cacheMetadata": {
        "fingerprint": "0553900abb8ede32",
        "contents_count": 11
      },
      "invocationId": "e-61003cae-4fc2-47ee-87d1-55855694cbec",
      "author": "RootAgent",
      "actions": {
        "stateDelta": {},
        "artifactDelta": {},
        "requestedAuthConfigs": {},
        "requestedToolConfirmations": {}
      },
      "longRunningToolIds": [],
      "id": "0fb6e117-a191-46f6-be5b-f38be92e3cac",
      "timestamp": 1771109636.34779
    },
    {
      "content": {
        "parts": [
          {
            "functionResponse": {
              "id": "adk-2834c92e-506e-4712-b5af-5765f3452aba",
              "name": "DoradoRootAgent",
              "response": {
                "result": "Got it—you're working with RNA sequencing data and want to perform modification detection for 5mC, m6A, Inosine, and 2OmeA.\n\nHere's the command:\n<code>\ndorado basecaller sup /athena/chenlab/scratch/ziw4007/llm/ONT_plus/pod5s --modified-bases m5C_2OmeC,inosine_m6A_2OmeA > output.bam\n</code>\n\nThis command will use the `sup` model for accurate basecalling and detect the specified modifications. The output will be directed to `output.bam`.\n\nWould you like to include a reference genome for alignment, emit moves for signal visualization, or generate a summary file for quality control? Does this look good, or would you like to adjust the modifications, model accuracy, or output?"
              }
            }
          }
        ],
        "role": "user"
      },
      "invocationId": "e-61003cae-4fc2-47ee-87d1-55855694cbec",
      "author": "RootAgent",
      "actions": {
        "stateDelta": {},
        "artifactDelta": {},
        "requestedAuthConfigs": {},
        "requestedToolConfirmations": {}
      },
      "id": "97beb9f0-c617-4853-a51d-c1f5ce2fbe82",
      "timestamp": 1771109647.225086
    },
    {
      "modelVersion": "gemini-3-pro-preview",
      "content": {
        "parts": [
          {
            "text": "Here is the Dorado command for your request:\n\n```bash\n/athena/chenlab/scratch/ziw4007/RNA004/software/dorado/dorado-1.3.0-linux-x64/bin/dorado basecaller sup /athena/chenlab/scratch/ziw4007/llm/ONT_plus/pod5s --modified-bases m5C_2OmeC,inosine_m6A_2OmeA > output.bam\n```\n\nThis command uses the `sup` model and detects 5mC, m6A, Inosine, and 2OmeA modifications (grouped as `m5C_2OmeC` and `inosine_m6A_2OmeA` models).\n\nSince you are performing modification detection, you might also want to use **modkit** to process the resulting BAM file (e.g., to generate bedMethyl files or pileups).\n\nDoes this Dorado command look correct? If so, would you like to proceed with generating a `modkit` command to analyze these modifications?"
          }
        ],
        "role": "model"
      },
      "finishReason": "STOP",
      "usageMetadata": {
        "candidatesTokenCount": 243,
        "promptTokenCount": 2051,
        "promptTokensDetails": [
          {
            "modality": "TEXT",
            "tokenCount": 2051
          }
        ],
        "totalTokenCount": 2294
      },
      "cacheMetadata": {
        "fingerprint": "ddaa22e9f5415128",
        "contents_count": 13
      },
      "invocationId": "e-61003cae-4fc2-47ee-87d1-55855694cbec",
      "author": "RootAgent",
      "actions": {
        "stateDelta": {},
        "artifactDelta": {},
        "requestedAuthConfigs": {},
        "requestedToolConfirmations": {}
      },
      "id": "cb71388d-e26b-467e-ba55-a3d203687c47",
      "timestamp": 1771109647.239511
    },
    {
      "content": {
        "parts": [
          {
            "text": "I want to create basecall folder at my current path and set the output bam file name as basecalls.bam"
          }
        ],
        "role": "user"
      },
      "invocationId": "e-1cd36c19-38de-47fb-a128-9b752b1ca044",
      "author": "user",
      "actions": {
        "stateDelta": {},
        "artifactDelta": {},
        "requestedAuthConfigs": {},
        "requestedToolConfirmations": {}
      },
      "id": "e121476d-f837-4971-9c15-70194f90906c",
      "timestamp": 1771109720.057914
    },
    {
      "modelVersion": "gemini-3-pro-preview",
      "content": {
        "parts": [
          {
            "functionCall": {
              "id": "adk-ec97d065-535d-4016-974b-143af21be9ce",
              "args": {
                "request": "I want to output the file to basecall/basecalls.bam."
              },
              "name": "DoradoRootAgent"
            },
            "thoughtSignature": "Eu8hCuwhAb4-9vvUGVXqHbxaPDUtgv335g595Q4lqRqV2MYahT0jO6h83OObctdLwzHVwMmSBkFp-YkX8tEIEudC2-nZmHupyj2PLhJ4vb9xeBdGiflUB60yX6HPTitUSKeyjLSei5-8xQpftAvb7-xfil4jNwnOM2T6gApgmHIo8i0kLubCTX4wiQ-JCdtYEa0sPL6kIDOF0gQxaJ3kNhBfkEqj8mXXXCttA-j0i_ozYS_hbd3lTnG-s7LoeTEXGr6d-HQMiSjD15U9hLtLzfHAoBnxuw-j2KHpmz-lc8KtJTaAvWELC7SBAGcvGBIdGpCBfKKz6VLwLX2kQ83X45Jb_enN3ArMHegsN5YHzOpqmYZlhIWXjNsArdGsqZKLDcZSVgj8lQu-0sx-gUYfjjLC3F4nY8TJLGO35mucOxL6vMkbD9yqS0UoedLPSwHmsGayt74H0KyPO73CFqNM59jL8GaJZueoM2D_CSeSZ_A0vWeH6-pG0hzkHJ6beYTTnoSWLfBBCMDxi1mAEEMbNdI4Xra_y-AvzY30n9z7tBO4nCsMsHvpW775AnFJzX5ipDvstBO4-ngjM3vm8u0DCy6uL28wAQJqItcYjzjOIwFMq75QX0Wj-NcQQOSP6JeWBVyChhmUDP1MmSjNJmS5C_kIM1frCr4sKiv3j5qvdZCsIG73EEjHBvcmWw0TgKvGG1lYODGXWn3kLIbYkWpkRKJwFaQNlO621grMYxbBXLy2OEohDxshIi82kRKCrNN5RIqtqmVxZtGXSz6_nka3S5PzkqjIGLF84_wS5R4BBJbAc3DIYVJ9saYBVvBpj7i4q4nph1YVoz9--lncdoQjVLwtlzdc8mAohsoeQJqiPmzxP4BlJqlzVc26bgBzuvMU92cUpeWV1fGuZ7BUiT5hzz-jtbpKhFymi4ssRIKBR_o9xi2kJMzVTMcXb7MxT52k0chhZXlenAb-GocXCSMlAEy9FxAc_JMuKcZGhSxCBwqgRPfO58pOdoNPiiw35ApU2SPJ8NBjgK-JNm40vkuQ_vWbQOfL9BwTpvx0xkaFzM8yYh1VFhET7Cf3sxGMr9fZag1HdcifranqtXfoNSJXqd4iy7IbSEP7dGJR-rYmHkhOf5M1Z61JUmODlBvVpIUHjUhruO0kBc-yXIlodsrKXP1vjfe8pbQlnOhhEuCVgIRWih0LBr2SAgm2yVM8PbnzTv2dsUsgsCMT4qQQq69u1XtsTAcAU8H3yGfeV018TVCSCIYJYvL9qcUNlSHv68QAQipn7yDo0kM538MQc6MUQCYAlvpH7UmJ2pTmNjAzxIhIRUgg4jssy-_ufs8HrUC6bLJqjQ4vMqSgrGnOt_iZqPMjNm2j1hWvj19WkbDDjGlB6R5hU3Hrgri0GbjbDZKzGYsdytJM_SMhcfFzcoX3DGGfxXh2EXNP43toGdYBYSZxI4bOFJ07LvFFNdENZiGzbhMB_bHFKT03CD0cphwqeDD8453yiF87ARSX1PSGCtX5u--vFYcjoVF21zcpBJw6LsvAgzMXVc-K5lRt3JfBUQ0Y3mXTr6NggrILxQ_rB3FP-HQI258s6zJ2DPE151HU-LOW_AURKP2GGuLHUHI0YLwR4ZxsCk0nSaLo_b1loXA26mlFAM8tFB-60mn9WC2HueYNBxfG7IqQwc_kerlJhoF2wxcBT2D8P1Xvb1xpduKBlio8IUAkI7cSz_D4_KLP19fnk7ssPOCWGXwBEq11i57J6owN2Ymbdfv-CGuqKsE2CavdBoz62NXGX1lH3ZBz3b9zjNGYIF4X-lTl8brza1J1eTdlHR8nN4EgxCVgedt-cJmTOrxlsGaLIl7D69tmyrWGv0UpEZmUkYXSpZ0ahn9jg9rTdEmfo-HZoruCRUvtn_C0JayeYe3M--v1sRoqmVRbmdlN-iqGdsTqGpdNdwyKNIOqSn_pmtGRv7guhcI_wJb-pxffCiBBLroRqPZb4Ex5c_yGbutHt6AlgHEj2OStnaPXYfabyGxXJGaaybWa5p7b9V7MRoIJr2y7K6RF2JykAoKtAK17fjV7CKO7LT9gCjDhtowjHCHO7y9dadlGLd8CQ3qOnschvi_mk85FbGTqbJdmbwhlptF2S0c9NnrlayoKco9612G8IB4n8uAH57mqCTsrzZ_a3Hb0wAKeHP2rwHZ4AVnGCETZ-3B5iHbiWuFghx_9dsHTzkz9-gNoiLFjGRrsEfu-zybEK96Y4m4EUPs5M0l9cBRWbgx3wKtuLHUFaWB4cOu260WzWFNPPK6IAxO_9pDKlJt7CZhVKa6ETeH5MFot802Wm0UnbPjpqf3iOEY_P6nKGqi2flejVQDvrMGw73-fsWdQfbiQUmHph2xATKts-Z2YoDjJw866gmewGDGq44OIT0vxXmI1zRcKPZGFLMx26qqWJq-QzTwHMMGCgf8dOZE08UH60YG1Drnf-B4gCqLCHilghff2qrLDn4pE9UtuTB9q5ZPBs3VlKg8njiqPAwS_vZEw3CWlRWUErvuay0d0vc7SDkJjfHHYdXerT7CJpDvx9ZgYHgiH7CmWrvXDuyinaDxaoo1ZVEE8Q1R4NcMNAojZz6pMCFurD_2CgAQknomMM81rjFk2OeGIDzanyy9WTVXZ2cCTIqOg_DIT_jM8uaA8U1dZCKG3fsyX9Ly3yPotkNrzsBPDXOvj2_YSJFBapj1yvO5dqtV7LDiyh9-YVrszcmrdC8S01p1EVcQnKwzd6hgxatE2p_0-SBEvbY-ZuUjSaG0GohEHRxE0DQjOE5ofrxxBoh8pZs_2fBAIjnkgFHkVZfYJN8WjW6jt9teox5aUpejso4VUx6lNzgMoUFL-zgoZlz3-Di86vKvoskcDBzaZbgbsOAyHmh0WMzgk5yQOlc3qHjRJT_kIOp1OLosThQXdJIqnL5Y3dwEo_ZtwRKufNK-LFxeE-YXpRKuCy7lCGUNLrOKOdMQZAuJ_YYEejxW0bmb2Wue6MAmlB8bPgU1dSH8faTgqj4QhsVDYNghC3rlQK1RK1ls9dW_6m5-hjrEIVB92qSYfbhBfI5dRViPyAwz58qcgp07Sskw-YTPrJEtjH_n6XTYfvIYnylQY-pNvBaowjymfv9HvccGVVTAJgsuKcg51JxFYx_Zu6ZN1mKEk1rQtTOYbKOGIfQG30P-QY5_sjA9iXft5Z-UwG4CogOAg7vGAXY7fd1JlmpcKt4TJ3H0SskBGUyiYEFHeGJGHZU-HliWswxA0kEAROBFoJORtmodUqgwlWtb-kFKKlX-aKTcw7wRsE1ocX5zulLAAn97fdNpN2_7ifR9V1qp2M1xxxTjmjdP-vvjjdHQAOuhYeOg6Z2kV9GfawWKW5naebH-ap0l0XoQWlsCdMqbaMPpINuoojdrWd_z546r23IGDCoGXy1VkeH8Df1cHY5k4b2cRfNf4TO-mOL8TGpT8dMZxcG_oPg9QjohiqGBxIF7729ob-daaBHUMq0kz6LWvcP6J3Dt4sKIQSNabdAxhXYYPtQhd6tcjypA24ihePEMID4BYxgDfV1dWQvZ-vhix48YHhDs8WFmOi680SKBMP7VnLjC1XM4aQQYLiDRXp_nG7SfFY4YwcttW_HPvOtfVpKBkef9SCt0p9tEsZm89dUs_Z0vT9qe7UDZp5Es4NZF_DCW8dvaDzPOp6Tz8CAFBOLgtbToq0aI6dYxpBIPkQWKHji8QzyNrIlaiO5bdj9bl7NZL3dm4TpwuiGlA9xi_I9jjt75iUt1V6P13ao5cN_lwImfl_ly8VnGdHdLpIyJDMRPXSgZ6Nkk6ks13NCvmxv2Xk5FGXysKdtauNKj-otKVOZ8vDgS10mx5shEW0DqOEziL5zjoeEKNJJfiMgay3XhnTM2dX5JT8YL8AHCmkLGLWov9BFsd4Yj243SSfD5jJNAl1O5OdDT4t7s2Zq7BPPv-AmSpY5eUfUMTl9nacwLe-sbTgaAmfFHi9tayAEvurRuG05twOUGICl4S-m7_TOocieFmnkxUy6ibQyQfg2mFcA_TBkZfY0ZrTqVv5Raw1IfhfsFzXX49LeyUI2qXcW0Pp7vB9akEs8tpcLC3s06hc26HhBAdYvJfoPXp9G923Qi7kxGkl8TX6-Hu3Yy7T1l7TmzfmWB5DU7S_5ByHivTwxi9imPQBZ9kdEPqSkMHHSdsLREjaxCT7jYBHsviFh3EqVzKhlAtfHenrN5FODphfTS_uN8UNPRDtf7agpqJ0jRsUgwMFAJLmOJoSMwkdVtUEaP_tF8G5mlhc1wJAjGFU_2nC1FeNoxH5XcPQrssRkgt5jk-VUvuuXyCH7x5wwt1QS2aa-6Upik_4jrYntiY7ddGQ62u6yJtAhEuC5PUpTiedpxxdlSfP9CN01AiSBy0hRaqoVm40mBFDW8apNVXadHZ49bXKQzSaGWbrL4nSskNSApRPlhfCzCerZnnsDCiCxw4drZYUqcfGTqlW73omJ5M7HIJiKGGQm_nzHgZyd5Gh9Dri-QzQVIlmTV5p_RTgDPVSrn1h6WrolVt_nGJDbOTPgOcniXh9eh_022OBYveTWf_p2PR3dSghZFI9vJ-M4TZzbjsoalTROazr34ETGFdWsK8F7_WeOv9nVdQg8B2P3yGQCu3Clf11DBPKTvsIf_YBPeoYapBTWvE9mai4e7KA0HPUFHZvRgjn7UmpXVwVW-IEwCUeT_emCFK4J2oaelN51LJeTWWO96ymyB4Ebai-Or6UhmUbYjF3Y8C6RHZ4wXtm1GF1Sfz6GJ0iKQ7bAsyWMofD2gA6S8ypXdsG4lKsfw9ekU1V1GmDZFtkeATf3rk6xCbggBzuJ1SP4V6SC2WD4bwN5D1YCMTdO0sgeKthBdkxCfHMHc3ze1qf3JtrzR0osC0GMMTidpY3n6Bo_aTG7cRSYpm-IlwcWblq1jQJqoL28FqgAlNsQiM71vLX1eaGd9_J6nJkG5lMcTjY0kmr1mEHfXzosfBIu1wuCw0yeCP-pPr7kT4Y49pkn0qotgVQEPDD5KmoXeROtXKjDd4lgY2HIMBJLNpnljxpZ9YvXt6t5wgVVEFON_6UnbLxtw3jSZ9wcKtJnPnCx_fzuhvrXQDvIu4rXM21FRoalp35ceI9Dfag3sqNDegtdik_2lTqHyZZi9zBGhhdUDIyhtzaK6qQnmpGAuhNCwfPAzx66glWHv4pRomyQdDEHS8bU7hEoAJWgJDYVDZ_zJZEmcB07k1Ov5vQdblIa7GClPGXYD3YCe0Q_KFCawMiviN5cHWHwBwMXyP9qws3X5eFluzmQnhe06UVar3rBr9mxxPhKS4kBHhZkGz68oN0VxI_eto0GK9YBdWqphFcCTP4NEZJDLOwucz8suLZLl1wG9UMEZP9NoG__H4nYPXD_YLSnpb_blVCeWD6ACGP3E-_JqWANq-xoQd98ZFKe7O9sfJJTwqAAhlsYuwf2CReQCiEosdzZ9bWnmYwOFdraKKTAwuFy0j4DPnWFuLuoVn3O_znS2Gj_k4oXXXxZVkqm6Iokwe8lwU3StjOXKKLqnYuwz2tQYpFp72kjgmdPRj2Goi38CmR71C9Sck-HGDfGaAMGiFULAgmIYdKOdN2AOjRO976WOA_oj9wli3mjBw0c7uQ85HAnSDK8-qIopWCURd9ZpV9052e9nLgLHtXKjuSrirEuLua3zjTgcWAL8-fPgJ4r4YRBxOkMQgY2A9I-RdB88S8NKTQI36YnayG8Zwa8fGZW4aSoQSzFEXFPPnbqMTWCE-6E_Q_9qeKvuD"
          }
        ],
        "role": "model"
      },
      "finishReason": "STOP",
      "usageMetadata": {
        "candidatesTokenCount": 31,
        "promptTokenCount": 1794,
        "promptTokensDetails": [
          {
            "modality": "TEXT",
            "tokenCount": 1794
          }
        ],
        "thoughtsTokenCount": 1038,
        "totalTokenCount": 2863
      },
      "cacheMetadata": {
        "fingerprint": "1e45163321f0077d",
        "contents_count": 15
      },
      "invocationId": "e-1cd36c19-38de-47fb-a128-9b752b1ca044",
      "author": "RootAgent",
      "actions": {
        "stateDelta": {},
        "artifactDelta": {},
        "requestedAuthConfigs": {},
        "requestedToolConfirmations": {}
      },
      "longRunningToolIds": [],
      "id": "1cf5b297-9c6c-4fc3-bc67-7be977d9c1fa",
      "timestamp": 1771109720.070998
    },
    {
      "content": {
        "parts": [
          {
            "functionResponse": {
              "id": "adk-ec97d065-535d-4016-974b-143af21be9ce",
              "name": "DoradoRootAgent",
              "response": {
                "result": "Got it. To generate the `dorado basecaller` command, I need a bit more information.\n\nAre you working with DNA or RNA data? And are you interested in detecting any modifications?"
              }
            }
          }
        ],
        "role": "user"
      },
      "invocationId": "e-1cd36c19-38de-47fb-a128-9b752b1ca044",
      "author": "RootAgent",
      "actions": {
        "stateDelta": {},
        "artifactDelta": {},
        "requestedAuthConfigs": {},
        "requestedToolConfirmations": {}
      },
      "id": "f16ba383-6441-440d-aa7b-39c6b9f9b8bd",
      "timestamp": 1771109733.300874
    },
    {
      "modelVersion": "gemini-3-pro-preview",
      "content": {
        "parts": [
          {
            "functionCall": {
              "id": "adk-08ce23c2-a106-48ff-b418-e2d4d5916ff7",
              "args": {
                "request": "I want to basecall RNA data at /athena/chenlab/scratch/ziw4007/llm/ONT_plus/pod5s, detect m5C_2OmeC,inosine_m6A_2OmeA modifications, and output to basecall/basecalls.bam."
              },
              "name": "DoradoRootAgent"
            },
            "thoughtSignature": "EroDCrcDAb4-9vsrW3zBqpcWeJrGBF8h5XTMz7ow83VKAOZTfU6IUEsF8mZtqk4Tkw32T0PnABrNuM3EM80W8mnLyXJgGIOI1t3qdHIgQk8s3s2IjIax_Qe4-BT9N9g5d-ffDydh95pyOkgwzjg_y59oYlTesllHIBgcmzs59l4OEksUGdH58ANkPtrXBi6rETNrbwtGBbWcvdvNYI7UwUeiSsKo6wqR4uqATU-6c6BRCLpf9ngHBB7aZiepobimP8AfaSbZH5K2Frdrmduq5sToDGv7mApas2RSGXxAJtOXz9ipBLJBdzkbKhBQbnON_o_OrP1NpfVS87JJO2tRmIdGSTLY6pDib4z3HAS2d5cPidPXcNkKm7WHYlw04SLJn8d5wLM0583XZLuANu-Q0cyaGw4s_Cbo0Fb7FW5WEtaK_nZzcEFFQzxjoErwdFNXgoZryupJaTk6Kmrt_SmW-GOou2tbCYVDJeX-DcKBXQjLkwsPde6dKw5ILvnaJ4XTTZ8kqWsSYCbqpM2LDbPEok7akABQzWZ-Yar2-Dx3SnRqeJgPPzWYMJfOrXu4AaEQ7HEYCGdxSnX3acKTnQ=="
          }
        ],
        "role": "model"
      },
      "finishReason": "STOP",
      "usageMetadata": {
        "candidatesTokenCount": 85,
        "promptTokenCount": 2917,
        "promptTokensDetails": [
          {
            "modality": "TEXT",
            "tokenCount": 2917
          }
        ],
        "thoughtsTokenCount": 128,
        "totalTokenCount": 3130
      },
      "cacheMetadata": {
        "fingerprint": "1623c351f605e9d7",
        "contents_count": 17
      },
      "invocationId": "e-1cd36c19-38de-47fb-a128-9b752b1ca044",
      "author": "RootAgent",
      "actions": {
        "stateDelta": {},
        "artifactDelta": {},
        "requestedAuthConfigs": {},
        "requestedToolConfirmations": {}
      },
      "longRunningToolIds": [],
      "id": "3c268156-3f67-4141-bb0d-cf488f9c957b",
      "timestamp": 1771109733.315199
    },
    {
      "content": {
        "parts": [
          {
            "functionResponse": {
              "id": "adk-08ce23c2-a106-48ff-b418-e2d4d5916ff7",
              "name": "DoradoRootAgent",
              "response": {
                "result": "You're looking to basecall RNA data from `/athena/chenlab/scratch/ziw4007/llm/ONT_plus/pod5s`, detect `m5C_2OmeC` and `inosine_m6A_2OmeA` modifications, and save the output to `basecall/basecalls.bam`. Since you're detecting modifications, the `sup` model is required.\n\nHere's the command:\n<code>\ndorado basecaller sup /athena/chenlab/scratch/ziw4007/llm/ONT_plus/pod5s --modified-bases m5C_2OmeC,inosine_m6A_2OmeA > basecall/basecalls.bam\n</code>\n\nDoes this look good, or would you like to adjust the modifications, model accuracy, or output?\n"
              }
            }
          }
        ],
        "role": "user"
      },
      "invocationId": "e-1cd36c19-38de-47fb-a128-9b752b1ca044",
      "author": "RootAgent",
      "actions": {
        "stateDelta": {},
        "artifactDelta": {},
        "requestedAuthConfigs": {},
        "requestedToolConfirmations": {}
      },
      "id": "023dd47c-c4d3-4d89-8cff-f5e31a0e70b2",
      "timestamp": 1771109741.334504
    },
    {
      "modelVersion": "gemini-3-pro-preview",
      "content": {
        "parts": [
          {
            "text": "Here is the updated sequence of commands. This creates the directory `basecall` and then runs `dorado` to output the file into that directory.\n\n```bash\nmkdir -p basecall\n/athena/chenlab/scratch/ziw4007/RNA004/software/dorado/dorado-1.3.0-linux-x64/bin/dorado basecaller sup /athena/chenlab/scratch/ziw4007/llm/ONT_plus/pod5s --modified-bases m5C_2OmeC,inosine_m6A_2OmeA > basecall/basecalls.bam\n```\n\nSince this involves creating a new folder (`basecall`), I can execute the `mkdir` command for you. Are you sure you want me to create this folder now?\n\nOnce you are finished with the Dorado command, would you like to use **modkit** to process the modifications?",
            "thoughtSignature": "EskJCsYJAb4-9vvurZLpIFHtSuwqW2XujVYd5onAB3zy2IoYN0lczP_9Xg5S9hF3dTKvfuB0JMzYVtrNsQZWJTgKEFo2poLcEw0D4fc6HtRDoEdxhwo_CVDIIjePKzKllZF3N0bQBxnBjVqP1S_NWBKkHbW5esFOEt5vffZKmWbt3l1oMVC7vD5NkkojBTc_1Qraj5kReAdoyzHYm-Jjik8GzakCrSWPqBJpdqHxTYbY3g1YOnrc2lvyFpGA3zXL4RBhUOwsTGgA_L9Arz8LPeX8k4rqSE_ijRn4KZDHnZTTK7Edm6bwEq5ysVjIrVLhCvPG53CJbUvr4Obfx2V-v7Qq6P_u_GX9jPGqsg0TWHnlYBSWcecBcqGKidG1ZOwSLtTBngWlvDxscTIKjNEztHrpFaPBBQyTdsTgzZll4jg1GDMkqxNNvwVYmcP4JaBm587I2bXX7MvYNqr1wHzKz3uHRRreyiL-D46BgkYagMMDk-T6GNEvfz9TLSKxWA7-1vGxCy3TVnikFeb2CWJQ1tuUH3V1vu_ujFUdljOIv8o1HsqFQvuwuHbOvZ-5eOXHEOOVOzBEqtFUmH3VhMzgjxVWs1sz0dANHvS0wDl5ctcD7VokXhT6hEqbtFPcFxj1NIDAuYiV-F659WR-iPLBqZuDUO_ZIVB1uK853uR_37-QSidmzoqrDvOK6re1e6aLbHMjTQyULFTDBcx95uo00JzaH9yerL3zQoVcAK6u4ebt4c2rZT6u8fgtfhhbKi9Uro6TwOW0U24Nt5NlbhtYHRPPs1zKVOVx0MsGYgm5Ed2C0EPgsSmZkuxPFOjNelKM1dNzXRoWZTU2ELbgWRa-WLxnJ-UO3khPubs-Scopfgfp4rPWTZ98OIXQmtuwTIl1KpUGNFuNJ8QkB2bP5TrPY2OD6LRO4VCZTcRd6ABjCprGicdVQpNvO7-l84jboCJIww49M9a1R0SeFcBmdktQp2ZWXDwPCPwlW0O5r1ya8mNmWiRRXWe-r8iUqdn4VIWFvjTymSihP7sPrV-tUxIysY1SDrjSV3PoayYwt_HlQNiBZgIM6_qfB9u4XXDUG_p0ub3Ie7lNPb6yPqK_U6t5tAINhEgqMmdPcfCLC8Ml9U8AZqKBnQQOZ9wvlD07AAPgbXhjADQtqT9salai81Ao6vpEQOG6T1C3IMk8DIbBuxY3dXJbIBqdXbQbl7KTs-mb1FxYXGT6VRTAYEtUihEdBnEurxRbvcSdpNyUhAwcctcflC_OPkYxIEskK-EEq2acsC5AGcb27-FWeFcLhlH1ZJijMZ509nBjyEtyakufVCiQKao-5yNKWN4-f4objI91LqJpg3grop0KbWNrzkqIlmETisZkKcI8VOM0O3Zs-_AlK4OIB7hbSwu8TsBYSGva1WdCv3iKGv34TCv8ZXEU0i-x1hwBX9IBmVH6nmChne3ZQ5iGBgXV8PXkeyzdh29R655Qy2YCN2C3Yaj_MH6-1sn7AIBEF9fvL8UUgllkMfLIxfCz4TWXpj_X1PlXRMqdXaQmqT9ZaVIMnmVWa76-7QAnTLtWs7alrTmbzvSQAXmM0IbRZ6IXNsEx3SOsWMRM4dKoJpFK76cXrYkWqsjjSctpvf0tLoT-49NPVQ=="
          }
        ],
        "role": "model"
      },
      "finishReason": "STOP",
      "usageMetadata": {
        "candidatesTokenCount": 208,
        "promptTokenCount": 3334,
        "promptTokensDetails": [
          {
            "modality": "TEXT",
            "tokenCount": 3334
          }
        ],
        "thoughtsTokenCount": 344,
        "totalTokenCount": 3886
      },
      "cacheMetadata": {
        "fingerprint": "636aa3f03013dac1",
        "contents_count": 19
      },
      "invocationId": "e-1cd36c19-38de-47fb-a128-9b752b1ca044",
      "author": "RootAgent",
      "actions": {
        "stateDelta": {},
        "artifactDelta": {},
        "requestedAuthConfigs": {},
        "requestedToolConfirmations": {}
      },
      "id": "30a9e2b5-ade4-41fa-9d11-757be14fc779",
      "timestamp": 1771109741.349859
    },
    {
      "content": {
        "parts": [
          {
            "text": "Run the dorado code first."
          }
        ],
        "role": "user"
      },
      "invocationId": "e-c2995fc0-20f8-45cf-8320-f640920c1f31",
      "author": "user",
      "actions": {
        "stateDelta": {},
        "artifactDelta": {},
        "requestedAuthConfigs": {},
        "requestedToolConfirmations": {}
      },
      "id": "db277871-2506-4414-b00f-9e045711fc8a",
      "timestamp": 1771109768.200745
    },
    {
      "modelVersion": "gemini-3-pro-preview",
      "content": {
        "parts": [
          {
            "functionCall": {
              "id": "adk-cea05aa4-a0dd-43fc-926c-5374909fa50e",
              "args": {
                "command": [
                  "mkdir -p basecall",
                  "/athena/chenlab/scratch/ziw4007/RNA004/software/dorado/dorado-1.3.0-linux-x64/bin/dorado basecaller sup /athena/chenlab/scratch/ziw4007/llm/ONT_plus/pod5s --modified-bases m5C_2OmeC,inosine_m6A_2OmeA > basecall/basecalls.bam"
                ]
              },
              "name": "code_execute"
            },
            "thoughtSignature": "EuQYCuEYAb4-9vs7quqNLcyY90tVo3xXcWjKdMmR6lZ6aIPyNFjr-lW-jW87GSNgxCPIXs4Tg92FpHibQgSfUWKvUrwfODlsGoWUvi6FXRgOLZ7RxKjqM8cgIGOTCpAaU93T4WotaFiI52-FbLD0-208OZ08En7eyOknDwGlynWYbbonIjdKONMo9ylyMq4V7HxMP2Vy0sI6J1oCbpG_Dn4sQ_5AUeXiepYxka0KTDXzErqULaHTgbUzhYPB9buZLHGvQmsi9PHI1gDtMd0QsrY_F6vMA-0F4kAcMh9AnK3GBaIqUzF9OVdmHB1CQCVZDOhfaRF-oRrQB7fvMb0RngGC70wpIc4fqKGz2dMZ3Hv4cMJQmfwPlOMUUhxP_gCOJvMyltlGiJ8-Z_OB9dIQMMD0t1L58wMKzhmmhzwGP-nwTSeLlxj8s4Hfw9M4MlM8Udweo1JC2PnsRVQrfP8gYjAAZuceYLm_ZqgmhkcIOwH_9tzjRLK0BmTT7_4EKghHJZf0vS3MB6OKMMGRt6py-8L01O0Fomfy3GOOOGpanWgRulQvKjrEcm4I5N6C-V9Z-fb7mfO2QzCxlw4QTQPtjWiWWgAxmwjXt7RAp_ScrkQIoAJHkLhBsJ9UFrQja5o0NAaDVF1LKmxf0VzF_iY_I9Yaa1LQZm6PsosMAGinN3IU_LuSif2yXjrkIq-1aMmiorGg57-imcU5n2ZSr5dC1S5a5sRnFAsorBd3X4ZLZZplcD_o0pEq0704d0Q6HSY3ZZr5GuKsCFScHUA7LawY8kNGJwd_kH7O9b2j6fm4yx_tB4qmMDa7pM5Yb-3b5xQb5Jku2-P4UIySn5Ndxg5gxJuG3jG17mWcl1ZQwB3sBKQcQJslbNQHJVPPuQx9Lqnfc7E9kgD55jjNz5Dt9DDQV1-_MY6cfZ44XYig90DSma8GdNtQbRE4U1CSbzw2Sr-z8H-A3Iv5r0L7l1Hnf7DXgsBycs2tfYBY61GzeA8D34RKdUPZyLV8ZGlrSgO9sXwwQsecSDdsmXBgbajKifmgPe7cg49Tpyz7hq9nHc2YyWdhP0fYdZ4lrJYnTEq2dKbk36PQ9LgQ9WmafW8g2wJObotZa5WM7W9nugCeW2lrmd2Hdk_pqmvRstKKDcusIyUUC_fUY4p9BDzglbIPwptl-UzP5qb-LoQfXcQ3iww4f2XiRxxE92mfWSWBLdSRjr7vwX_D3BkMNYqx8irtfXZhQN2V3CnMHNskMbm3qppwiJ3__fN5Aza0MSxVKi_v1lKUV3D2dcOe8SUol6qkFQ3K3IMDdS3-Xcdki6eA8krR4YsjE5M8BQv_Nu2dRB8NPAt2cR2DeFaDL2mo0ci3KTj8pVU6Yomw6tGbJLlU2RnUHtK-MpWUPzu0nfVX3EDHjssUDRaDJnL3E8p52V8lU6l55Us511J-LIL5TYYVzMsVMG5lh5bYYZskdZk6rwvFiPyFmJG2wkA7jYx5u5xMk1ktLVjgcFQ3ggEQtICALiYjqQAvjiDRMZFTUp6YJJqTGjtqqMCv_B61Oam64e29RMcxOlRK7hPQThFrtKo8uxnUtvPlIDB8_lTYQvGkCP1hJxtTDtlFBQBUzFjTHqO-m6Fx0L8J_CMTwOQpzra49f8A_XE57enUTyZB9IVNgf2jrEEoi_O0PaRkfVpgaQ5KUBXx1qNehC31P4mx-zMW6LCFnEG3zBJrJWJ-UTaWJRc_uMJHs8ChCrK_1nvsDSkjKlTAOm-m-6kUYezN1a1Zytt5qyRvoQ24Paudv4xYBzwlHcOjcvxTvTgxE30N4m-oJ9mcvV9-Fuy52tqiGdt6CP7MpC8tV1zqBhHO8DrTgCLVvU3dpFgu08JqOR_E6leI52ivnNusr1a2fQBtI3FNHMV3XNQ1nJs0NPd0gKu8uUoBf4mHQFpURu_uWIKuV23s9GdlmmQUfRyeW4Zhp0Se8_W_ipDJcPjV5udJYXTDK5re-zXY3rpyQa-dnt0-d9SlRxvm6Is3CriKq6INFX4l6Cz6hyNSnGM26JudV1hyL0TtzYPB0lkjYz_fpoUtivZdEtadb0w7-qfS0EYUB-GYdZoSW2hHcHXQSl2upAhEgSuQejRGufISPE-KBjJyVopGz28Lhrzp5B3dCTxww0XgvpKFL_ADqV3YC3H14IfY8ogSVwKGqZMFj6EI9jfZ5q5J5GfbawQJX_8vzKGmEp3PoKdXDNnqRy2_uD9y2TDji2rHAD7o7_ypcGsJ-IxyTKQ9-4CZ-3wrBq46BhhLaHfJxyFG_kBH7f2pYxnhEuBSfJUVLOeOHP3ke28NQRrxBzvxiABbz0MoYITZ5wg0CYNvCv6LYxAjZLdvA6pVRMnJVGSdLgcraGwK3GXsk9eFGZ7I12YJa0RAcOaYQfoTo0LvhYj_nthH62GW-klDfgnb95k3zgzpo6vLGtIaFTThfPl1BXiKkYClQREMaeUDoF9Uz3l_6C6lwFYKPvHVFxOd64IAPBKh9YOt5YqbtpwWDDzGXRE4hCV9MuSzDfdi4IeLr-ebNj9nrDBWx8WKwc1rFYWv4Mrk1PVA0_cOmMfuML0uhUD9iDznzkTOP8hNGzWORdZjllTdnBvsim3uz1bL53lQh0D7ed_TjpiHMpxWUMHc2lWEaKREKDHlOXXGS5WpHQmNe6dP6n8GU2UgY5F1tXDtruFSzEnCtQEQTFHVLCil78vQ0DVaB5_7XUpE2eVI2Yg9RBXFIyRjvIuXLx0Ef93ruWokSbo0Q9Oqpfo3nXVFR6Cljkb8_7A3LIUQc9FiyqqRIwDkOAPLOln3rlHaWEhnIDXqVyOdyQ1UqYyvR97nP244ap_1AC82Fajpbqr4M7KdATi0gXT1rS_wJXQ6ucnHQhRgSrrc6e4Ms_v_eSofn4kYTPlQqtGtplahyxR4cS0RUL25bESCcyi2efyJqe8PT5GEDcUFOjCxe5YaQEnb9If2icN2O9Esm3yHJ2GxwMb0VyPDY8aSE9V1_m8GTaVeIczrJn2eJiZGW7cefDfAhNv7LZvsMet0YDSIHp_v0nRS_vOD4sqQYzNFILJy6AQgVfT7cIhR_ZrX39JuU5NVQySPhCVJpdXYBaOeupFv3tAQbCFPxEAQWr0BM_eQjV1bigFxlwuoNmgon4afChZJGaeX-PSvadchR2SpJq3UF32CDb5fyF4jOV_9JRRExifOD3wof5ZwQ-DFCPru0oE1Bql6KSuKX2Y6Y03bpLmzhMsTWY-NFBajFzmzG7XtNe5e8vZwQdK9qUUBag0Y9Xf2f_ma3yU8JgmtYNiSObznUR6QhRx7Su8vmQOVOEuUV6q3KvLlfcZY9agbQk76VTcdlcoEVROu6WenpgF8jymm9f2zwApWT2ua8B6rbumxZipClJdkr_63j6oEbaUkYA7V02ACfQ8iU9YQXp2LeyQPzjNPkfRCag23lQF24IcV0GgUj44PCb3J-KT7xMCxGkTIPFfwV42-q0kh_30qFRKrUzI9OodZ6wftABeFoi9wgdSmkvm1wC6nSkHd1AJ5VEKuQaJcirItt4WY2I7ym4fxRbHnaXkd_YknLZhUOw79kRCHJkhH_RD1gtzTvTbRsmCgJH-PFQyK54pgF0Wmb3ZeEQxeF5wb_F_89fTvW0tf1pwcP4EJEmhukIRBjReWo67-CtLiRB-kyZnsifo7pnQ8Y0WluxPRSgeTAtZ8XxG4XHU1ySmCefLlOeHM5LwkMyTZebKAvZf69TQ_DoyrZfYcb-66sVCgUvr2MDUDH6eqq-y2IUEUr1_bN7cWsEuol-oUvzbu7wL9KTczg3CUb1jFb2GpvYOh1QA15WwJl-XELE1r4RwG1GkLlVzGsBujxDgnwB8UKvhxWpRksU9S2opeLWWgZP9k6y4rquMH10eUFXNecgToULkwiHR6OWOEosew5xEh0TgK9JKoDfWjUvmaVTc34aByvIqPwJ1W7ntMzNX35APhPhJcs8Bprtld8cUR3cov_9j2VO6fNcMNNLQkmvvjhrGB-Pk80HmqUzmail-5mZQxsWNbIyrl14Q1CcOV-Zh_BlchBKKWAnvC-J3Pa-hGM7nlEeDH9AuQFKEeErTNZr0d5UVDh00JLPjXln7a-PXVfMoF_VGwcxEzEHs3izVDnkV3GGZK4vKkvPQYFrNDvESm8gHdxCunPVhQM7viYd1XyPYEk8PkpVyMStI18F3br4am5u8-1xvnuKbvAHt8JnVi1E_moVyGnQ=="
          }
        ],
        "role": "model"
      },
      "finishReason": "STOP",
      "usageMetadata": {
        "candidatesTokenCount": 129,
        "promptTokenCount": 2384,
        "promptTokensDetails": [
          {
            "modality": "TEXT",
            "tokenCount": 2384
          }
        ],
        "thoughtsTokenCount": 867,
        "totalTokenCount": 3380
      },
      "cacheMetadata": {
        "fingerprint": "0d3245c5ca6a93c4",
        "contents_count": 21
      },
      "invocationId": "e-c2995fc0-20f8-45cf-8320-f640920c1f31",
      "author": "RootAgent",
      "actions": {
        "stateDelta": {},
        "artifactDelta": {},
        "requestedAuthConfigs": {},
        "requestedToolConfirmations": {}
      },
      "longRunningToolIds": [],
      "id": "186ce0a9-6b58-4af3-8994-9b6dd5bef3b8",
      "timestamp": 1771109768.231388
    },
    {
      "content": {
        "parts": [
          {
            "functionResponse": {
              "id": "adk-cea05aa4-a0dd-43fc-926c-5374909fa50e",
              "name": "code_execute",
              "response": {
                "result": [
                  1,
                  "Command '/athena/chenlab/scratch/ziw4007/RNA004/software/dorado/dorado-1.3.0-linux-x64/bin/dorado basecaller sup /athena/chenlab/scratch/ziw4007/llm/ONT_plus/pod5s --modified-bases m5C_2OmeC,inosine_m6A_2OmeA > basecall/basecalls.bam' output: [2026-02-14 17:57:23.179] [info] Running: \"basecaller\" \"sup\" \"/athena/chenlab/scratch/ziw4007/llm/ONT_plus/pod5s\" \"--modified-bases\" \"m5C_2OmeC,inosine_m6A_2OmeA\"\n[2026-02-14 17:57:24.215] [error] 'm5C_2OmeC,inosine_m6A_2OmeA' is not a supported modification please select from pseU_2OmeU, pseU, 2OmeG, m6A_DRACH, 4mC_5mC, 5mC_5hmC, 5mCG, m6A, 5mCG_5hmCG, 5mC, inosine_m6A, m5C, 6mA, m5C_2OmeC, inosine_m6A_2OmeA\n"
                ]
              }
            }
          }
        ],
        "role": "user"
      },
      "invocationId": "e-c2995fc0-20f8-45cf-8320-f640920c1f31",
      "author": "RootAgent",
      "actions": {
        "stateDelta": {},
        "artifactDelta": {},
        "requestedAuthConfigs": {},
        "requestedToolConfirmations": {}
      },
      "id": "357d41ac-cfac-442a-90fb-ea7337cbd5f4",
      "timestamp": 1771109854.962068
    },
    {
      "modelVersion": "gemini-3-pro-preview",
      "content": {
        "parts": [
          {
            "text": "The Dorado command failed with an error indicating that the modification string `'m5C_2OmeC,inosine_m6A_2OmeA'` was treated as a single invalid modification name.\n\n**Error Message:**\n`[error] 'm5C_2OmeC,inosine_m6A_2OmeA' is not a supported modification...`\n\n**Correction:**\nDorado expects multiple modification models to be separated by **spaces**, not commas.\n\nHere is the corrected command:\n```bash\n/athena/chenlab/scratch/ziw4007/RNA004/software/dorado/dorado-1.3.0-linux-x64/bin/dorado basecaller sup /athena/chenlab/scratch/ziw4007/llm/ONT_plus/pod5s --modified-bases m5C_2OmeC inosine_m6A_2OmeA > basecall/basecalls.bam\n```\n\nShall I execute this corrected command for you?",
            "thoughtSignature": "EpYXCpMXAb4-9vtsjf7rSSEotYJ04K0qrUATFhumpbNScUkgzx5Mt5NR0oSjTNEspBtvM8eVqSqLUclYJoBFHiujbn-J8gK9ssmw7RDWDLSBQP-UVLwQTgHGL_jEzhB7KC58ixRKFlWAAP8iY7ljwh1pbo1v50azY5BOvYzJx4Ji-JWCNjEU7IpInoeyZ2plEZRalZnbv4SOdWQ8tyVoDfJIgosLIey4HdfnD9CKoKbrZwPUox2RKQDXra-utSzycDT0lw3rsLVbg7sfm_nwMyfljy7gN-4VJxFWXZbxVNnNRKNECbpOZ57QQbpXkgbCD9y_QRKo5OcADgurS4ReJDkqMW5FsTlyEVS7N3OrvNlhPV2mnGoVJmM4QGYmrYmpR8VsX0eR3GlbTXN_jslULB9j7KJT4mNJLwPzmvE7weW5uFz1wp7Z03qN3v-qXtDiDHYlqRYtvHnwSsohLqOlZzpLgqsUdEdG-fSEnmRVyWC8g0-m8WDLEg0jm1TSS4P7uPbSY6qF4Ru-3lG281gV-8jIQAEL-9U-OmLx_m1G74DPQzxD70SiPRA2RWzJK6DrdW_ek58vtBGG9P3PajhCyfyQmClukGqk5vyP0kOl-9liAtoJmfU1_Y7oFSmZutYmd7LT43SkGmC9udxN693sLrzybhVTgye_0_b2C3QN8Jdz72pRQ-bLUDEpNODF54AuVPBgbu97Vk5C8qiba0kSq2gdoGDcWzvdWdpMkNIdVJPDJZmLUOSe4O7SzlQgyahPW8prcIod_O0aREiK2MACsT1N7ZIl7XygI-MbDpXBrZ785XH3GYUd3TNrQckzrQt6yp1Vx7uTMHVioUKspDHb6ju-sc4SnEKaErIqIyuqU1qctgLY4qpaJvNSg5DRP01LFmggjSWXbhwP3mk9NUV-gtEklbNhmukmTZZ0hQn14jJcCGfwtnjjLkmESVoTUaYaMLc3OcP_P1NxP4mv2dU5iC1vIHpXnjfiFm59vLA0pcZkPAQKD3gPdQAbFoRN3W6v0IZI0o-5j7B2OrgI-wzHNM9feaHfWUCHzpeJlOYisXKTEFB-fYwTVS51nuWOXi4iVlZHvc2T423U7HxSP6GlmjlrndxcQ6ZyZ_T6eHCPFw6tY5iJy_7BpWDqJ11nhQodGLEKaZPowrWathSW6-ysoJRD5yZVT-RYvdOUr427w-dyk124hIml4de1-L_UAycR7Evs7E3XeOaXov6R8UKdNVbQeBRNH9zKUAlDjOTPbldisxjcLBXRVDrGdMVau1T6ELWQRVH34kHQzB1rEQE_SnuJGlwhVYF-DnlpMy2BTDKBbaZWhtMxUWgaFP0Dz4lJoi-ipYRB1FCHFbHVZrVBVrk_ZZfHcHDngb33K7_NOvHbVgJp5m2Ao73vQlfREmV1SvfZ1xRciHjmAHytUMtWMoZFC2ApKECVZX7-L9f92UjFy2jw26ZMMdudZdSZ9b0XCve4mm8frTGnE1Zz8kn1Kz-mUk6vZLb1mRtYzEN2G0-fO_xteY_z2ioWDwu5vT0c42MRfcG_uyxjuiBQZraPxIwHDlfuDUCyLWE2e0s9AKD9cajMYIAToVVJf-dCh6NZhf-foQHLh6WaUq3coe_ND-hRmE7g_xjAblUcydSmhnJbFhrEpUW5a7uzoD7ZuhvYY7trkdqyYq4P7VXqjL9jVfev9bTwUix9tkSEjbdeD4tRw7h4Llfo34UqlwVW6XLvzWi8shDPNPEmzUqChRp1MKJP0oxB-IAP0jSE8ojUR23qmmiSrKG9QZckw3h1jt7rng-IJhsdGiJjRjDHwpADBrBA_4OTJAUnAHsdqmgqw-uB_XIyAMr59cBlWedYkMwzJx3Hin2zbLbEYUlKTNW06aFNeOPxDuOoP2pgcMColPTAIRSr-TjfSJ3bjxxudmGzXo5MiTsFdzZVyApgIn63u7MCQAb8Wth2yFYCoedB31pioufgYHAu1k8rq0AluAfo7OUld8LXEaAT-f_rJRQ7JB0gg36fx3ysozf6snayCwAcgcXyT-NDThJzOumU3jpmdPlwzOkJa3GjzD_bg8TzGyoQG_nOgh7IX2HSx8LV2o0OHNibeoiN2zeE9tAGN4y116uk0J6_Oe3GthmvnGB802-ntI0zNqgR2by1OdpahBmq2DHL9Va5Xt5w-GLRW27ESQxYFeUfhqyEL0XsRg0L5l2fGOfq4_By_pw7Qn86FH4bVmfy8tYDdWmR8C2bOtKVvHrMKuiFgLABr1xeAjnee-mvc5vNvtlqq-EKS0y0ksuJl1Ao6SgiNucWB3vL9Ck4e1m4L7k502QBE82omElL_dgst7PMJh-T5yFBtc5inucg4ZTWQ1M6xSlaWwk-SxOsSvs4CsFMYocH96uNN4-Rz72dY0X0EBcIAOxim59zBrvup6r76KZ7v3IOskJI2z1Q5Vf4vmE_mqaHHpbv04AZBXNkJ6UjBYq2vIF4Qs1Wd43XScZ2OoOw5mSTkdrekxHYlc2nc4lw5B2hkkVuLw4r5-OHo2f7Q4bRcp6NG92vvz9nyRq1dAnU5QYm3IiJuMBkJzT4dlEhOlVzgEBLyajFPk3EB-73OrxL5Lq5w-4jkUJRl8ojWrC9mPOXXGrKxXCD1_LapuzkXFUjDYNUXVlbP9D4iD9f2Q5MSk69Ye8FG0OX31oT8hauSfv2wcFa5wn_M0f2DAuFt1ULYHgOEmVUxWxV_a8TKALbpG2FoVceJu8Wy4vSbe0b4sR4vjL_mCduBLoOwaxoEe5RJ494s2OdLBSkTVQ3gqSP8B6FYV44B1sbu9cxegM_REc2Ld5cF0DAqTWThmGvxDpBW0-iIBepBXY-YcBafZVYluXVdJscyiGHrVaMV5wY6ckLQlD71h3SQY0aZ6UwJRLnq8bqvMZzFSpoqEq6dyN548I0GY6loPIJCxf2NHwDNCGuaF46YHeci1-kgMCZNfLir7Ff2aWU2BmnNmpt3Q0mC0lKAkNPfc1LVw2UGO8EeJwaZt0_LlfYHr-npUPmg1yRpAa3PiVMtBKsShg9ckK4PwR1FuchuGMrEjP1q57-Kwp7noCKPfuiCsnupyjZD2QT5CZhlUbR0NP8yZ5mO0y8Totn_DooJPfiScxWHfxj7Wx7HfJgzCzG9gY5IZPy_Eev8Cf-5DvUqr7XeBOawZ_2AgESxv-UdQat6PO8TlKQs0xRzT8FO3kiicMR6O-v1QJ681OSIFzN_z8R4F7pFhZshVYJhQEcRALqeUnThl9N3wmRLX6QtEskNb_pr8tgJJVt3NlUacHkfk9k--uK0Hu5Bf5N603mtvFHoJKX9yQDI8K7m74UF6_cxI2lIrE1nf5cAbypZPhUtIJA38O5ftcwZKluyioBi9uV22wDtAjPj9I_1i9PaQuMGN7EK5pLwrJIAbqv2IsN9GGE2y9XbIupSAhkly9bG259OI822tmHvnhi-ca1N-zrjophZiqKvchrS8-r679Tn4Ypx-sCz0P13vEBvVqsnOToSjz_SY84NuGYEkE8eanW7UQ2pxZziYD-4cEig56UVDG-WJsQS-0ci51cbyGwSNNtfW0vFJ3EVd4fbl8bjq8st5GfGxGLKP-nGydcMIGAyTJNx2e_RPKfq5u1oTlwOR5qE6BQZ_jkbRSDU7zvL0fX5kIQ04rxTQ7w4FaLzB0gStFfEgQf98x_hTdFZ4HzRS1VOQq8nvdFXsZwAOggWGfdH0LA-al0oL53fl5r3Shg4yVDgRuMgHXJ-FJp5-8MRUSMgo16Mwjh9G1BxcVniUqO90wvuhEN2p6py9DXLwJfXBdYflkEIb576ByoNUyqQyaUrdfoI-bxQh9Ll2iNyJPCnYIy_1cLgEa7O8mbywFEcieXy5miyz1AURoqZ6t2DhM9coE11Pp-bfU5VGi0DXFlE8-lBvV5YYItKZ2oZ89lrCu7AcG0DIHKfOAKzt8Ijh1F6V57MxJK8P0="
          }
        ],
        "role": "model"
      },
      "finishReason": "STOP",
      "usageMetadata": {
        "candidatesTokenCount": 231,
        "promptTokenCount": 3755,
        "promptTokensDetails": [
          {
            "modality": "TEXT",
            "tokenCount": 3755
          }
        ],
        "thoughtsTokenCount": 852,
        "totalTokenCount": 4838
      },
      "cacheMetadata": {
        "fingerprint": "6406db2877f882bd",
        "contents_count": 23
      },
      "invocationId": "e-c2995fc0-20f8-45cf-8320-f640920c1f31",
      "author": "RootAgent",
      "actions": {
        "stateDelta": {},
        "artifactDelta": {},
        "requestedAuthConfigs": {},
        "requestedToolConfirmations": {}
      },
      "id": "eab5699c-1168-4004-b952-64cb4b05eb37",
      "timestamp": 1771109854.973774
    }
  ],
  "lastUpdateTime": 1771109854.973774
},{
  "id": "6cddf1a3-f5a1-4283-855b-4be239627a26",
  "appName": "ont_plus",
  "userId": "user",
  "state": {},
  "events": [
    {
      "content": {
        "parts": [
          {
            "text": "For /athena/chenlab/scratch/ziw4007/RNA004/analysis/representation/pu_learning/benchmark/mil_learning/rnamod/modcall/DRACH_m6A/m6A_DRACH.sorted.bam I want to know the modification status"
          }
        ],
        "role": "user"
      },
      "invocationId": "e-8b3360a6-93db-49d0-bb3c-d469598f8c3c",
      "author": "user",
      "actions": {
        "stateDelta": {},
        "artifactDelta": {},
        "requestedAuthConfigs": {},
        "requestedToolConfirmations": {}
      },
      "id": "1f0a8e73-0752-4a5f-81f9-0950a2ab2404",
      "timestamp": 1771126032.843651
    },
    {
      "modelVersion": "gemini-3-pro-preview",
      "content": {
        "parts": [
          {
            "functionCall": {
              "id": "adk-a068eb2a-78d9-4f9d-9c89-c7e60c08bf73",
              "args": {
                "request": "I want to know the modification status for /athena/chenlab/scratch/ziw4007/RNA004/analysis/representation/pu_learning/benchmark/mil_learning/rnamod/modcall/DRACH_m6A/m6A_DRACH.sorted.bam"
              },
              "name": "ModkitRootAgent"
            },
            "thoughtSignature": "Ep4ICpsIAb4-9vuaGUOBEPY6lAb2gq-Ej8-K6IhPU7CXry2s2hnyhAzr2V8sIpeuj3ZF6veinA8H6QUzEEUlNGOO_JZ3C78IJX5LNYBoRCMkAzzw1BSQcxVXX3icZLMCAtTfshiXkcc6yxZpwXb3AH6tByR83_5O7CePH-hBf5eoP6_jRVL4sRSnIWwkKrg3sXu7Ta5W33E7JUNJ7XOHE488sitq6rcf_fnNHYaY_S-XzFWBaY5e_ACQbUOMShLHXyNDVrdntcPbFjKDFOaG4Oi_59wVolZ6Q_DrpgD6dWRHb5GIFakZNzSuTSFf4AshTj2a4AKFdQ6LKo8Bn3faIqqjGCKORtjwEO0howwSGHI5_wdOLLsO9ofi1hdpxwZiYV_47pa0Ynk7IA3hBtU1J2Y_PcW3xlpBGxRBcpLTJx96MocgGPVKjAHZ8aD8dQY3ee7KNuhu-X6DI9J7uWzj97i5sZF_wABG2L1NRIhXjXmaifjzfV1atB5BV3pExY55sycqZidv7fc6FHvIIXv9FcxRUkcxf2Fj7auBvs68WU9mpTAJw4Hp1tFbYr49PSQllhjth0IM-J6aBfrB34CzhdnoSTzIX-rafA-dEE_tjReOfZfukTU46zfgtjIfvhnYFBc0-xHlRVlLP-ZMUrDBnxuRUNMMw5310VpcdLIm1Zrc-AdTm0X31EOx6CoCHbB2zfH9mjLtIEMHdWY-DtQsX4SLwb06wzLtOgewl895XMkAlpaOD2vwosgNZUILOR7oCk5hf6chJQBr8s7eW8sExhsxVimxy4VRIQjt9Cc-EMdpJzu93hKcngfwMfbc56FQsZxSIIBD-or34GaCdIJZT039BiKCvTyYjUZFO8kLP9yJxjBtRpnH8uKA0PLCEejcpXS1z8du0V2wWm1KbWe0AtVDE9YNZMtlHWmRRdPhpAEYpxRHMuwGRql_L6mgpT4X6mwX490R5soRGTwQJ_c74oP8URrkaW8GChsN5eOZLbpK9WyvhLqWm-IOsw5GJ2XkWeEVJmkOH6ji-K0Yehtk3SipeUUTt5HZHTnReFjP-xCOG6NsRcg7qxV8HHtsYr11gHv5CMLKNtZTbEGcAjVPl0IFi_CsULzM0SOChaK0P7UewkRWwwSNIFHiQ9mUhpAS3yUUqyt6Jlgcm7EqjrukaEq_BjW2TZymNaKDxhqJ_NpotmI-C1W2mH8UXHziuvmF9WFcTZAjlvTTJjNMwpGEt84Cu_idJa2HhOgXg9prRViLc2YT9TlgwT4CvqUfAkqT4ZXhBVvUyMwuMXraUu8ZcLcG_qG3L68Xk-ht98xG39d67VX28VqpoTmqHRGMG57bPKGTgDt4ZMuRKSmPXJH0jLfdAHz_voKJHaC0XeJQlAQa4ny8boET6nnEPUOu-9_73A=="
          }
        ],
        "role": "model"
      },
      "finishReason": "STOP",
      "usageMetadata": {
        "candidatesTokenCount": 83,
        "promptTokenCount": 921,
        "promptTokensDetails": [
          {
            "modality": "TEXT",
            "tokenCount": 921
          }
        ],
        "thoughtsTokenCount": 248,
        "totalTokenCount": 1252
      },
      "cacheMetadata": {
        "fingerprint": "d30787db2719ed4c",
        "contents_count": 1
      },
      "invocationId": "e-8b3360a6-93db-49d0-bb3c-d469598f8c3c",
      "author": "RootAgent",
      "actions": {
        "stateDelta": {},
        "artifactDelta": {},
        "requestedAuthConfigs": {},
        "requestedToolConfirmations": {}
      },
      "longRunningToolIds": [],
      "id": "6116d9d0-365b-4f50-aab7-3725658f6653",
      "timestamp": 1771126032.880715
    },
    {
      "content": {
        "parts": [
          {
            "functionResponse": {
              "id": "adk-a068eb2a-78d9-4f9d-9c89-c7e60c08bf73",
              "name": "ModkitRootAgent",
              "response": {
                "result": "<code>pileup --input /athena/chenlab/scratch/ziw4007/RNA004/analysis/representation/pu_learning/benchmark/mil_learning/rnamod/modcall/DRACH_m6A/m6A_DRACH.sorted.bam --output /athena/chenlab/scratch/ziw4007/RNA004/analysis/representation/pu_learning/benchmark/mil_learning/rnamod/modcall/DRACH_m6A/m6A_DRACH.sorted.bedMethyl</code>"
              }
            }
          }
        ],
        "role": "user"
      },
      "invocationId": "e-8b3360a6-93db-49d0-bb3c-d469598f8c3c",
      "author": "RootAgent",
      "actions": {
        "stateDelta": {},
        "artifactDelta": {},
        "requestedAuthConfigs": {},
        "requestedToolConfirmations": {}
      },
      "id": "058f5718-f973-4d15-bdd0-9de66c894721",
      "timestamp": 1771126098.635951
    },
    {
      "modelVersion": "gemini-3-pro-preview",
      "content": {
        "parts": [
          {
            "text": "To analyze the modification status, you can use `modkit pileup`. Here is the generated command:\n\n```bash\n/athena/chenlab/scratch/ziw4007/RNA004/software/modkit/modkit pileup --input /athena/chenlab/scratch/ziw4007/RNA004/analysis/representation/pu_learning/benchmark/mil_learning/rnamod/modcall/DRACH_m6A/m6A_DRACH.sorted.bam --output /athena/chenlab/scratch/ziw4007/RNA004/analysis/representation/pu_learning/benchmark/mil_learning/rnamod/modcall/DRACH_m6A/m6A_DRACH.sorted.bedMethyl\n```\n\nThis command creates a new file (`m6A_DRACH.sorted.bedMethyl`). Are you sure you want to execute this command?",
            "thoughtSignature": "ErMOCrAOAb4-9vt0GZGJdB5R2NO000TlpVsnJAw0qINWg5764aFsBzHfVQyKwH6F65XPwwYPpL79tmBCwLJECUnaOHbAz7tuFgMSYwNc3MaXyw_tTUG_NreHGCChLOar_iZ8M_4JrMNP7GWhsD3_0b7-WfWGAuquExktuc_afbxhK69kLUFCQZgEE7Ga4EKQWDfk81RtZeJ0YwjFWx4O01h4oq7oNkMLts_Z70EMHCUw0M5bRxuF1d5Vd6B3n5J3Lg7uzWLmeIZFWwFbqDY4w4ns2Au8kzMzDypAEIxf4sVrAoAiZuiJGukU85amNoU80YcuKlFQr64g4dQlAh75WKKfHwnOTlhM2E5hV_-1BIiX2tAOuPr1tNWqpmh-FdPYoNpo1Foe24l2WH9hCo_bscv9E1WIc1YZBDnoLQUK8LW_mcVMyXVCLYVFpx7ULYfQLPrVia8YQo5onPdj_7C-EHCOIEE-Myj0Bs-Y4BSj8eiD48wg0YsMQA_C0Zm45oKPMPmAyeW4l3z2ocF7Q1MDH5JG_i3tRlabonmfa2NXJCZEi0VWnYZXau1Xfvw4nwsh_iT1_YKgqeOYhjF6gDHwNo7JJUaEt1wyaEN5ZnE7zKwQBZDx_-WVwT2H3wErTgnaWOK5l8SyfNw3mUQ396NkGhXgQA4qSoatMoePo1OJnoplrlbwpZztwpgzEsO0TGjmjB6m5w74Ho86kZYZEsA6h4j5U8Yrd3MJEh3icPjn6Xw-BxHxFS6V9P8t5DvvicyPhVUEs_Yi3IvQ_MdeDvrXdb1k8er6XrPymTlURok2E4hufytQxrGRSrL-nSMlleljUESLhXR_-3SZxxZoIg2m-AMI0qWwq34R2hxNfE9HcE3zyI_wah8gmJy7EUrq7N3ahGTckZ7pquX-C3kSteL86DAyvjShSVeTTKKL9uTTFyWuoOyQP-K025hM0x_WwYnG9wgbv_8Z8CgwG_Bqj1sb_48oGz49MTiBiF4T3_YGs4p2v5YGsuhbg12oYEnWlXdW5ej4hE-_5dsO4ZQBICKxK2XUM6Z6KaxiM4_pdGfdshJnrPG4zasjla5CBDzUGBjpZeq4OdN__XgMPl5pLSn2Ts5GaYYg84fAyGH39xM6YNYrl32BQAQ3Hqh5QT97TRNd5z6ODr97dff3J16-0sMRR7LwS2eLcbooC3ONOwTIxWNx7c4H4fzv2T28QN02S3hxLVvFqW77y8UM4NZbm5ROLKFz0lluI9Ur5BqdZtkL6JTxHEYDC2S5WlpSyXMwsudPql-SZ-P1MWAM1hhBM8uz1JXW1Q3HbfJCIOVKo1TPULi4h9GryL-Nc6MtekbvIvcNtiqhcw2mZVPfOroOI_hKVGGf6dNXzOqNJ0ysWduUNLKhn7K8aSW5aH8DAwDT90ow6k0eXuGxcGuUU8dUps-fZNQ1MhmPKAxCpHOsu-ORgp3928pjLk0zOnTcF2VHLYHimXR_ceUSFkgL2KA9juv5pwry5gwAviJDaV8V9ytpNJYgdejJAbqNk5VwmsuSIKDWK6H3gYwfe6Je4ijGxWEQSArSBJs8altOO3A41jecmw8zha9MA1d3X6hx89-HIb_HOhFQXVkH5rXeqHv8vifqUh_bgFVAHeAi8OJkni7TIVS-Ct61Ot7sObpAvSMUa3ZbYhJZJ6Fg545QYWoUBZsel-sxh8GGZYezvx7Sc3zZqM0xXJQXfjmjnx34g_TOb5W0dvZRRCgSYeBSJCKH-zvyhGGsYCC7QamqareQbXtGDHyErZhkI6Om4tbqhza8ZMHA_o9r_FqiQReXUJHqgBeZIXWt7teRSUqgNQZU6wM4rd0YgwauIZpEw-8VL44yjPHeS22XvkIYYzg1TV4l2_4JJfhZbbUI9gDI0US4pXC6PlojCnm1QB5r-O8uPgGOltGDJUbRWx_ryYOntDi_zpp2NCVXOT6wQNEiB4g4WKKPrVSoZqyH5ITTX3y0i8uXiJdiSwKifWYMMY-GD02LK6NmYXsvKDkQ5j1T68kBEeXApU88mAbZ_mEtYMz3hQ_vesNnpGZ41x5FFsdgg0zP34CFDIiUocsaVm2D82zDBEnIsiQTD4Hiyl17kzZbTje_Z_jjBnREMo2uNlBjxGUwm8pUm3f0wJwUi3GMYa9Lu2mxYZHor_S9KN-2Sn0Nmdra38oHkEYfoBlOvLC1MBo11HmLXWIV9pqs5Bh0LZUg3w9ZbicyadE-jK1vdAs3_Jja01qeSZFsIQ7Zy_IugIKvahnKVPv9Gs0RFwu1JdnqTnrAS-jswmzInCfh3PaBcLvhoWrjTZx795mhuc9cqVdTddnE0OTnISo_5Wh3hCwgDnc5MV32KAciXyusMWBXzkMSGxDuaJ03BdMxJ2EribvnxfoWFb9ftOYFu6BsJWhuNPXXahG4VXSx1zfjVrkaKEOnrjlQoWyKj4vWxwhWoaUECZiDLTyyo5B5IA=="
          }
        ],
        "role": "model"
      },
      "finishReason": "STOP",
      "usageMetadata": {
        "candidatesTokenCount": 210,
        "promptTokenCount": 1393,
        "promptTokensDetails": [
          {
            "modality": "TEXT",
            "tokenCount": 1393
          }
        ],
        "thoughtsTokenCount": 552,
        "totalTokenCount": 2155
      },
      "cacheMetadata": {
        "fingerprint": "5ade4b6d1bcd9066",
        "contents_count": 3
      },
      "invocationId": "e-8b3360a6-93db-49d0-bb3c-d469598f8c3c",
      "author": "RootAgent",
      "actions": {
        "stateDelta": {},
        "artifactDelta": {},
        "requestedAuthConfigs": {},
        "requestedToolConfirmations": {}
      },
      "id": "138c640d-0207-4eb6-bd4e-21973255690d",
      "timestamp": 1771126098.650485
    },
    {
      "content": {
        "parts": [
          {
            "text": "please give me a summary about the modification status"
          }
        ],
        "role": "user"
      },
      "invocationId": "e-f5c8434f-2233-46b3-839e-54f79a0a7fb2",
      "author": "user",
      "actions": {
        "stateDelta": {},
        "artifactDelta": {},
        "requestedAuthConfigs": {},
        "requestedToolConfirmations": {}
      },
      "id": "176f63a2-7961-441c-a607-4b4d7d6718a6",
      "timestamp": 1771126304.238188
    },
    {
      "modelVersion": "gemini-3-pro-preview",
      "content": {
        "parts": [
          {
            "functionCall": {
              "id": "adk-cfcb8868-913a-467b-95e2-3baf01fe06a4",
              "args": {
                "request": "Generate a modkit command to provide a summary of the modification status for the file /athena/chenlab/scratch/ziw4007/RNA004/analysis/representation/pu_learning/benchmark/mil_learning/rnamod/modcall/DRACH_m6A/m6A_DRACH.sorted.bam"
              },
              "name": "ModkitRootAgent"
            },
            "thoughtSignature": "EukICuYIAb4-9vuqFMOC2Ee9ndMQ-PFVdzAjnVzSeJ9PrcvJme0okfaiSXMehyLF0zkcs-7389aN5bVpMwvN_lsYRQuvWUo2D6c-oJqk8ZFxVvrA6LlLg3GG5cbuVZn46GXy8Hk8gYOfQn9iviTl8bD4-KoSr_ZCfC9Ahd5yNxp33iq8pjFmhmbfA6kKHuLSZvdYyJAd9k5pJZF3udNiz7IvWe6fDfFZLJaqun0dnUpTxMOMgfsKv4w7apZH4z12wA8BCTT9OGZrvG6puA9TfudOJUIuBVVOisQEI37MG9_6gzJSLjF5H1d48hcdUaQT2c4kBLKzJxe11I4W6E6tB1vCGdCHrOq1khGoOPiyt6DBGunW_EYV9m-mJRGiCFlO1hP9AAeSRoUk87wyMLURWBAf9_c8jIuYFUvm6pTsnJAI9CioNvgqGxhMEEfK9ubBT-aEv-2Wb8IvOkK-aV2eIzdai2kK4YVUtc_b7Ckq0lh_nwAUnxvXaVK3x3nTdDM0bqBwrDp3BOI54NvaqMY0l80RzdavrwRKsexxsRn107-ciKlYHSiNCiPdf2Wz7h3uJBVHLt7li0kH8F-iOpRw0KU4YN4vrTTCyRp-Ge-RKR3pqkx9_v-0h4PFpElto5KPgK5lardyOBoXPhu-3X_tOnhq2tNoQxbiUBxTBkV0AMjZIg9tGXclPDzATk2602nqaQoXOClRsx0_XrDThtCFBZ3s0_iNcckZyYQoxvkEikqDz7wSSv4qkwcbBvIqu31o4xzhmrws_VN2pyfKvbmfuSTW7FTNWspzvMA7hhY_f9vhbTRcfPHETjgXCh6EMGlkqiqfvtvjUqOySVWVynyDJ6hRI7DvksCS2uYVrvucpSNg9M3TI3DW3qUXzV7cZMBjCpXbIaqUJYDPhnnzVIUw8UEwIX8vzVYTUHNFdGQMLaeFHjnV8sOQPwmjrRSi8xg-1nz9wOkYbYx5iXFDnl6fOt7AAEzqNzf4FJk_6ziAt9jde_pQ2w45B-_8todzScOK5kUdfL_1crcQPbijHY9yuIZEve3D0JmeDufxlShZk4gU03jQfMLhI15F-otjjshY_pcKqc683hFgipaiBHATSXieYR0CI7_ynwYivKWDCKVgllMOCJfv8f2qlejyb7833FFRmf1d_EJ_lXBO0wPWtktIw7Kh48jYjNXl1Sa20DDukO8ULAn8O87QM1svFUSFPbOc2eAx2rALNwEJLA8-8XTWwFpTnOidjRPhWDCeZ9iur2lOMjRw4hMn93_M99W6NB4sZmu48iQ5BCod6q8zSZ2OOfKD4saxWgD8uqRUncm_0YJm1T1SLBcS9ZCiAbuQsPi4-8woKYW3uGQSV_mF8q51UOpA_qlsjc0pDRZ9PyUi74MXYWL7dP8DjgamXS-7ZPyFPrfhzwrFu_C677H1Sn00paQ9LTdTQqSSSkOpfvPOxwiM-KO0myF8ipqNZnDRKoGrjOIBzDx7KtayrzSogW64l4enC4Iv4Ui2rA=="
          }
        ],
        "role": "model"
      },
      "finishReason": "STOP",
      "usageMetadata": {
        "candidatesTokenCount": 91,
        "promptTokenCount": 1366,
        "promptTokensDetails": [
          {
            "modality": "TEXT",
            "tokenCount": 1366
          }
        ],
        "thoughtsTokenCount": 279,
        "totalTokenCount": 1736
      },
      "cacheMetadata": {
        "fingerprint": "ae5fdca91fc0b236",
        "contents_count": 5
      },
      "invocationId": "e-f5c8434f-2233-46b3-839e-54f79a0a7fb2",
      "author": "RootAgent",
      "actions": {
        "stateDelta": {},
        "artifactDelta": {},
        "requestedAuthConfigs": {},
        "requestedToolConfirmations": {}
      },
      "longRunningToolIds": [],
      "id": "70dbe991-368b-4789-bc2d-d842d3c6b363",
      "timestamp": 1771126304.249147
    },
    {
      "content": {
        "parts": [
          {
            "functionResponse": {
              "id": "adk-cfcb8868-913a-467b-95e2-3baf01fe06a4",
              "name": "ModkitRootAgent",
              "response": {
                "result": "<code>modkit summary \\\n  /athena/chenlab/scratch/ziw4007/RNA004/analysis/representation/pu_learning/benchmark/mil_learning/rnamod/modcall/DRACH_m6A/m6A_DRACH.sorted.bam \\\n  /athena/chenlab/scratch/ziw4007/RNA004/analysis/representation/pu_learning/benchmark/mil_learning/rnamod/modcall/DRACH_m6A/m6A_DRACH.sorted.bam.summary.tsv</code>\n"
              }
            }
          }
        ],
        "role": "user"
      },
      "invocationId": "e-f5c8434f-2233-46b3-839e-54f79a0a7fb2",
      "author": "RootAgent",
      "actions": {
        "stateDelta": {},
        "artifactDelta": {},
        "requestedAuthConfigs": {},
        "requestedToolConfirmations": {}
      },
      "id": "7ba3763e-5b2b-4e0d-b98c-2a0bb2906175",
      "timestamp": 1771126315.488959
    },
    {
      "modelVersion": "gemini-3-pro-preview",
      "content": {
        "parts": [
          {
            "text": "To get a summary of the modification status, you can use the `modkit summary` command. Here is the generated command:\n\n```bash\n/athena/chenlab/scratch/ziw4007/RNA004/software/modkit/modkit summary \\\n  /athena/chenlab/scratch/ziw4007/RNA004/analysis/representation/pu_learning/benchmark/mil_learning/rnamod/modcall/DRACH_m6A/m6A_DRACH.sorted.bam \\\n  --output /athena/chenlab/scratch/ziw4007/RNA004/analysis/representation/pu_learning/benchmark/mil_learning/rnamod/modcall/DRACH_m6A/m6A_DRACH.sorted.bam.summary.tsv\n```\n\nNote: I added `--output` to clearly define the output file, though the raw command provided by the agent might position arguments differently. Please ensure the syntax matches your version of modkit.\n\nThis command creates a new file (`m6A_DRACH.sorted.bam.summary.tsv`). Are you sure you want to execute this command?"
          }
        ],
        "role": "model"
      },
      "finishReason": "STOP",
      "usageMetadata": {
        "candidatesTokenCount": 263,
        "promptTokenCount": 1884,
        "promptTokensDetails": [
          {
            "modality": "TEXT",
            "tokenCount": 1884
          }
        ],
        "totalTokenCount": 2147
      },
      "cacheMetadata": {
        "fingerprint": "57c0e584dfff65ec",
        "contents_count": 7
      },
      "invocationId": "e-f5c8434f-2233-46b3-839e-54f79a0a7fb2",
      "author": "RootAgent",
      "actions": {
        "stateDelta": {},
        "artifactDelta": {},
        "requestedAuthConfigs": {},
        "requestedToolConfirmations": {}
      },
      "id": "17367d9a-ec15-4543-b2a6-43e3e7550637",
      "timestamp": 1771126315.505531
    },
    {
      "content": {
        "parts": [
          {
            "text": "Just overview it and do not save the output file for overview"
          }
        ],
        "role": "user"
      },
      "invocationId": "e-c03beb30-74e8-4070-8dce-48feae00d0f6",
      "author": "user",
      "actions": {
        "stateDelta": {},
        "artifactDelta": {},
        "requestedAuthConfigs": {},
        "requestedToolConfirmations": {}
      },
      "id": "8e352ccf-8750-4d7d-973d-64b75e5099b3",
      "timestamp": 1771126372.693799
    },
    {
      "modelVersion": "gemini-3-pro-preview",
      "content": {
        "parts": [
          {
            "functionCall": {
              "id": "adk-1603e3d6-fbb0-4afb-9ea7-73c7a8ad6346",
              "args": {
                "request": "Generate a modkit command to provide a summary of the modification status for /athena/chenlab/scratch/ziw4007/RNA004/analysis/representation/pu_learning/benchmark/mil_learning/rnamod/modcall/DRACH_m6A/m6A_DRACH.sorted.bam but print the output to standard output (console) instead of saving to a file."
              },
              "name": "ModkitRootAgent"
            },
            "thoughtSignature": "EpAMCo0MAb4-9vuEUmxyC-J3EJVCyCdLT5ROvFII7uuaIbTnSXrRk6QtHkEcg244ye3yaTbBshbYyB7BKfCYsYjrU71O30_ks9S2qDe5Z-9GSYfwcuOe3Eo0Is_KU8t51mu12nks3iP_E9IXg6eSK4qQXi40wao2hGP4XwLAOiXe3WC3fuO6kXqP8UM0TSey2r8_PnqlzFJ8iVoeIYSVNyJzZCoUJ2RumunOSZtFUkIb6mxhviepPkmPoa4Y_j3buIFcfQ1ySZV4n2qYIXsb0tMtISEX6RE3ewl5_AYsAdAj57tSg-gQiUyKOAVqQzaZIqIFtz6lrwVZnI5Nm3_0USJ-kHYpyvQ6Cv1CjssruzIvt3dmV_Me01w422V6CQV9YtX3wLzH3V5OyMLFRY9PxEz3sbUAsnUo9GkWQkEAQ1y5q21d5i-e2ZqzwkAPDFfYLIJtgBpY4b1Yr4b3SgIAPtIB7vqpx-uJazN7KlpWWeGL8ebyCOIOuStVwJzJBt5taaEn0XJJCF0QlI8L9rfw_BiguhhrALUC2xr3e6QXKuP4gOBnLu6nGpzIA6tBliQ9gINjfYIH2_nYj33maIfF5XESfAW0kc01WeBIyNCkRlEjKCMY2lfhTpQYVIGMA4A4Lf-VY46ecXZXw-wYQN1Sy7crLUpu1csNWsmfh4Y3Fo7e7XL83lOJmu23bkKsCQ2FotlC96yWZI75LJlP04b9YbN7xZ-BPdNk0loLL6nFAgiaNVIfvUjVRC-GiY-kf-aVr3D_OB_WPZQRYNfQGamiVMGIwCZNUPcfNhsn_rpvoHPwCCsQeGYTzmQe1giMvPwsruYgQQEu5b55XJ8t0kdueBUhRz3dwJP4uNMeLXAvhQGbR-NE1xhblHH0b-8YFNqMQKyUxNtVaHUKM3Uws66_A4qkfgpcZKVrBMQAm4G8cg6IUYx6-GaKOMpoLw_hM8whXJ_LT_FKPl57XkRcE18rwAGfnd5LxyGmH4gn6s3u3GccqmARxeIN6fBgqAuZpOesVSre2AE0qupdrItXcdRK0GU5xFhH4uYMf4nbVOWnihxmuDk9mw4MboMBaEQI9HYWA6h4iCrixljeCpKPJooUhNVnzdgS93lPcBp_quKDvKzCOS2WkqyKJh_3pogKcphOHsJezSoTeMTOcfgQciw5zUhVSm26FXH1c1PrLc2A5wiFjikXksKJRdjc0a9fWWewSzNJV0TkuGyYnpmIZ4DcuN4p46KBX4Y123_HQdnl3T1lLX9w8jMZPxf5FwJN6e-so6oWXTIoNZdt66vkQ2Quw1OfpPwSRJF9If9vwR_JzGsb7oC050M8R_YGROzmGcWW0EtDXEz7_aKBkPI3Vr0nIvn-nsxx9elrbAcxpcHAgJ-gb9mRDxsiuijnlCzmnQlSnlm9CFOp7pCCyZNeENMPfiSvTdqDvD3vGHLSABONAY7yi35EyALQ8hoHb43gxV2lQBj9yyR88w79Fo1cLcwXo-l-pWpofi_qoyiZko5RXAVn6bOYJcdpI76wa6Fg09kNcFAzDak2T2j-GTfmVO7XXkktCgEUYRdDm035dZWncSlhTLFL-SV_gQDojN0kRgQ5YH_Xu2-Pa5RetWNbGv7UgeAQPH9Y4ztuhRTlzYRffYYWqOeR6Tb9lgV796UTFftYe2eygdi8D4yYCGJ4UHUkiXVz2B-b5e4TjJcdhUmrFbimnq5s5le8WFIWPt36j5S8t15GK8pdRnB5O7JZSmOnEB0cjvr0LaIhIoaTx4U0TntEUDeI1P3nomkddEsjEvcrrTtfjg_48Q_TQu9x_Z-IFv4DPNFIS5nUVPS8pqkr4hQdQ_5-sGDOJQ3O0r8x1WwUti659bEJmIv581e-lP03u4QfM30mKJ1vkQkvxcdmUIydgSxB3xwO9GRll1qO4LptOh3EWOZHDMo1_XMqMsDxAdUOomQdq8n8irlMtgq_j1wuijqW6ztqQ-RIq66UdDglry61BjmfL5M_Odgn1vWnF77orFcxTsc8-oqY6BeLfbfBE-fgLkW4SdZEEPQ59thAFBxcL2wCFWLlnpr9M_EBFqp3Xw=="
          }
        ],
        "role": "model"
      },
      "finishReason": "STOP",
      "usageMetadata": {
        "candidatesTokenCount": 106,
        "promptTokenCount": 1882,
        "promptTokensDetails": [
          {
            "modality": "TEXT",
            "tokenCount": 1882
          }
        ],
        "thoughtsTokenCount": 353,
        "totalTokenCount": 2341
      },
      "cacheMetadata": {
        "fingerprint": "c476e1317711bfdb",
        "contents_count": 9
      },
      "invocationId": "e-c03beb30-74e8-4070-8dce-48feae00d0f6",
      "author": "RootAgent",
      "actions": {
        "stateDelta": {},
        "artifactDelta": {},
        "requestedAuthConfigs": {},
        "requestedToolConfirmations": {}
      },
      "longRunningToolIds": [],
      "id": "9cb413f3-0850-4b92-bc45-4a74a5bbf972",
      "timestamp": 1771126372.705137
    },
    {
      "content": {
        "parts": [
          {
            "functionResponse": {
              "id": "adk-1603e3d6-fbb0-4afb-9ea7-73c7a8ad6346",
              "name": "ModkitRootAgent",
              "response": {
                "result": "<code>modkit summary /athena/chenlab/scratch/ziw4007/RNA004/analysis/representation/pu_learning/benchmark/mil_learning/rnamod/modcall/DRACH_m6A/m6A_DRACH.sorted.bam /dev/stdout</code>"
              }
            }
          }
        ],
        "role": "user"
      },
      "invocationId": "e-c03beb30-74e8-4070-8dce-48feae00d0f6",
      "author": "RootAgent",
      "actions": {
        "stateDelta": {},
        "artifactDelta": {},
        "requestedAuthConfigs": {},
        "requestedToolConfirmations": {}
      },
      "id": "948d4982-adec-49f6-b9b9-64ef2c6822e2",
      "timestamp": 1771126383.546458
    },
    {
      "modelVersion": "gemini-3-pro-preview",
      "content": {
        "parts": [
          {
            "text": "To view the summary on your console without saving it to a file, you can direct the output to `/dev/stdout`.\n\nHere is the command:\n\n```bash\n/athena/chenlab/scratch/ziw4007/RNA004/software/modkit/modkit summary \\\n  /athena/chenlab/scratch/ziw4007/RNA004/analysis/representation/pu_learning/benchmark/mil_learning/rnamod/modcall/DRACH_m6A/m6A_DRACH.sorted.bam \\\n  /dev/stdout\n```\n\nWould you like to execute this command?"
          }
        ],
        "role": "model"
      },
      "finishReason": "STOP",
      "usageMetadata": {
        "candidatesTokenCount": 144,
        "promptTokenCount": 2423,
        "promptTokensDetails": [
          {
            "modality": "TEXT",
            "tokenCount": 2423
          }
        ],
        "totalTokenCount": 2567
      },
      "cacheMetadata": {
        "fingerprint": "1375327453920a20",
        "contents_count": 11
      },
      "invocationId": "e-c03beb30-74e8-4070-8dce-48feae00d0f6",
      "author": "RootAgent",
      "actions": {
        "stateDelta": {},
        "artifactDelta": {},
        "requestedAuthConfigs": {},
        "requestedToolConfirmations": {}
      },
      "id": "cf46d3ff-531f-4a8a-b0d9-0c36685da00e",
      "timestamp": 1771126383.577935
    },
    {
      "content": {
        "parts": [
          {
            "text": "Yes and report me the summary results"
          }
        ],
        "role": "user"
      },
      "invocationId": "e-21008311-0c7d-4d91-acf7-f0947f69f4a1",
      "author": "user",
      "actions": {
        "stateDelta": {},
        "artifactDelta": {},
        "requestedAuthConfigs": {},
        "requestedToolConfirmations": {}
      },
      "id": "2b788710-5613-4af9-9500-b4f75276b735",
      "timestamp": 1771126458.895076
    },
    {
      "modelVersion": "gemini-3-pro-preview",
      "content": {
        "parts": [
          {
            "functionCall": {
              "id": "adk-343a20e3-c684-487a-9e25-676d298b8bc7",
              "args": {
                "command": [
                  "/athena/chenlab/scratch/ziw4007/RNA004/software/modkit/modkit summary /athena/chenlab/scratch/ziw4007/RNA004/analysis/representation/pu_learning/benchmark/mil_learning/rnamod/modcall/DRACH_m6A/m6A_DRACH.sorted.bam /dev/stdout"
                ]
              },
              "name": "code_execute"
            },
            "thoughtSignature": "EpQGCpEGAb4-9vvT9M3zfAOE-tmFom9PUqgxm_cl49PX3qnYUks-JTMGhIVVmjFwSwUpRU-CTKQYC1a-mpHC8kX4xo7TDdLA9W99UOUUkk21dXzUl2pXKWa2-aabMtdtOMvqUmHdNNPmNYA14qDJiD-gtL8cqNfxyS8HgDa72KR5HWgH5L7L16f9ig1O42EXTQ1L9UnJH9p9pScpqnP6eTNzeFT7eTdPvW7MPu0rPFnJcOFiFcjpQC961mifb9PP0KocRQWvADu61o_y_c89jHPfaDSK40KzO0nzD_5bhnTkU_GTQ0h9DfMoFA8xPuekC6Qvi7iieRxZOM9bnnW3KCyfhtia_CCVDiU-WSpHzL08HR07Q6l3VVJx91DcmyEnrPwUuBlL__EG-KN8Wc21ZOhZtTDs5C9rLCh_2DpzKMrvHEhdInhNNUeltxv9rSnwoxBeMX3irCky8jvM_8DPSq_uSX9hK2EMBnuAvb-pS9K2omD2QfV0cpwjqGzRtsWrbB-pzf9LcVzL0Fj2VPXiXbPEik_BGEypN5HVaHgrcBRMq9fxKk4eTlcDtPkoQQUv4Am5l7T7fTB7zLNt7CfxrpcoQ6avtC2Me18e98XrHT-FgIIwCIAMqQ6uuDvx3y_bK7nGiVC8qavK1HSjHQTUf79U2wDAAqo5Y2ygtsKTvesJN7c8TWIjQ7Lx54uJb3ptASYrr20GSBTEivqf0h_RDHSrwujZnbi597Q4tXV2xCwcUViXn7bsK_0WUApphzc3CJAqxqMm-S0W-1ddbe5TGF4VXKyESzRX9EzJ7egn4kPwHuQvQoBUkroKGaI1gbtQHrmU5-gvGhryOXh8aVSJP-EGl--jl0lO54ehCueMC9IKHERvvZndUp8BobxRY6yW6_FZYz7vrrW_0gLq00Yttbvfu_eHeMJhMnn3lL-qRBh6LKZ90Xr1kA1D-rduwFQvrCWFhdmR94JWnzzSB92utwsxJ-sT6_PpYKAyouFFZr_C4MIawe4pj1ANyakmButU-_l3M_26dso5sc-SVUu93gRX8Gk3CKA="
          }
        ],
        "role": "model"
      },
      "finishReason": "STOP",
      "usageMetadata": {
        "candidatesTokenCount": 107,
        "promptTokenCount": 2223,
        "promptTokensDetails": [
          {
            "modality": "TEXT",
            "tokenCount": 2223
          }
        ],
        "thoughtsTokenCount": 218,
        "totalTokenCount": 2548
      },
      "cacheMetadata": {
        "fingerprint": "6a763572f24a4871",
        "contents_count": 13
      },
      "invocationId": "e-21008311-0c7d-4d91-acf7-f0947f69f4a1",
      "author": "RootAgent",
      "actions": {
        "stateDelta": {},
        "artifactDelta": {},
        "requestedAuthConfigs": {},
        "requestedToolConfirmations": {}
      },
      "longRunningToolIds": [],
      "id": "30c547d0-b3e4-45bc-bdff-07809ab32c32",
      "timestamp": 1771126458.906268
    },
    {
      "content": {
        "parts": [
          {
            "functionResponse": {
              "id": "adk-343a20e3-c684-487a-9e25-676d298b8bc7",
              "name": "code_execute",
              "response": {
                "result": [
                  2,
                  "Command '/athena/chenlab/scratch/ziw4007/RNA004/software/modkit/modkit summary /athena/chenlab/scratch/ziw4007/RNA004/analysis/representation/pu_learning/benchmark/mil_learning/rnamod/modcall/DRACH_m6A/m6A_DRACH.sorted.bam /dev/stdout' output: error: unexpected argument '/dev/stdout' found\n\nUsage: modkit summary [OPTIONS] <IN_BAM>\n\nFor more information, try '--help'.\n"
                ]
              }
            }
          }
        ],
        "role": "user"
      },
      "invocationId": "e-21008311-0c7d-4d91-acf7-f0947f69f4a1",
      "author": "RootAgent",
      "actions": {
        "stateDelta": {},
        "artifactDelta": {},
        "requestedAuthConfigs": {},
        "requestedToolConfirmations": {}
      },
      "id": "489fe977-b3ee-4340-818a-018f2a09b636",
      "timestamp": 1771126463.239951
    },
    {
      "modelVersion": "gemini-3-pro-preview",
      "content": {
        "parts": [
          {
            "functionCall": {
              "id": "adk-a4c8c0f3-c591-4838-842d-8012b2eab652",
              "args": {
                "request": "The command `modkit summary input.bam /dev/stdout` failed with error `unexpected argument '/dev/stdout'`. The usage hint is `modkit summary [OPTIONS] <IN_BAM>`. How do I run modkit summary and print the result to stdout?"
              },
              "name": "ModkitRootAgent"
            },
            "thoughtSignature": "EscXCsQXAb4-9vvLRku6bqAPm09rCOj4Wa5bfDDuIyxe2SfWDl2j7gY1XdlyDo-gW9EzHwy_A9Dxwsk6DMUmLKilz3s6jF4kU9uWa53th8-fFU7XN275sYRonL8xDj1BZI8FeAb-y2Qd6QnjMRYtXVEHyJtOP15087Yoq8aNqedift7mVSOjNYSI60uYwAaRNvLMKKScxfSOPl8tlbjv8LaOdAYx_cFf5LPiWvAVkulIiXcTC45Gx-wz-zYs2eJQfe0LfYyQ3_JHSn2ELK75403xhPAWAUFvo97HruQNmfyr4cRVrLms4xh4nJX4iz_-Uf-Qr7qlmvyzprRDhkDFS8VtyFP9dmmGkw-Do7BQLHCXREp9W9a0peXBRRYJXdMExU7NgRA8LTMxv8siuZaIfpHC-7ln9wZb0ppCJxLasEHZk3Abs2fQ8r_Te-k4niKjCAHtfuTAZqwYAZS1_WahFGTQ61iet2bkEUdjuBjRRj_COXjklRCRvJ2tRJ9DSZ0jvUWnbPdeFxLnum5K9MAAWxxd24tspTex6oO4XtLsAfxiVgeUYjp1GdzFNHdunlU83swE6iqCqzBNj0SPipxBfw3jmLUsg9DzDYOr2Vog3rgrcPrpL7vYtIH3uiZqTSPHRUhCPy8oEDpKnA4uNOyNNMAhPJzVeeN9G0UPTgjRAlwV8pMPl-YKKWb9xpWzRgyJA2T8sG61N7WrQG96FxyYeVKMXv0E5ZHQHDKioa0tNRrM1mCJECj0odJf6wjIBM_tKn5RYqNrHursvpQRGn50MeGtaKBrT9IOj8kj_FrR52sn-SO-7zlfXo7V88COmzCMr3GgteGQQQCYolxYeoQgTl3ipoQEfZjgUvKyjCXVfoms15CKKoyZe6Ot711flRYGz20gyxtVvMZWK8xAVeKTDgPVHoci3UuZLEX-iaB9DdWJF5FyMtHgL0XwNpTN1bMJnDmhrtcHHKhclBZJ1hDhe8vujppjeoLjkY5wLac8sRQkIdS7_ChhgnH8VyEDqpMQhQccYK7nUtyl54efAJporeLkdiXHSJQ38PmmLe1JnwH9h1I2RQidSZN9EtWVuwKou6I-sXZB7Obz9wcadjx6UCwcmzHPfVSuMDGl1CbF4c-tGQw6ALZ_Tzfcc3RIxl2q9zzAPNuQroEsg7vuyj_G0ZadvTaAgg-imgIprL9zqNbA6LYPg2zzzGacrKFSRwHtTZ_Juru663Ab95F7eI4PV6GlHT-7C2mRO6ewL3brvBLp2vl55-yyoBYHczHWe5WzPYrkibjTmmETXqxFJ3FBM3147g8IhvV9grhARBrKj2w9nIwfKzcsuiTnpsVv9h_9njAY06WLQkKfm-Qu-rCL7dyXC6di4fe_b1R5oGt4cf_jsCDyrsOoQc9QJpHl-A8M5fcgJbXt_Q33P-GKar8K_IS7LgMsctzSopi3fnUjMYF76AurqzBTZeAZmdMFzTItC-kPlOAET67CZmcnutuodPitMlwnxAgB_X5189lFq-iyZBMXQ1tqf2gbCy-x87JIU6Y4GdKeDawVfHpwJR8HEN-MWaCZPUgOh-bI-OS3dLtw3VfxpLMS1rDEmxH1naDnQ9SXgqsyTex7AOF_EAnQYBoGotqHPEpkjX-Xmgic8hjrRS-li7wQDlPErtt0lViDbJanz_k0_ibZDoCpiXuaklA2OqDQVuh4Fl2ikhRIAK488deLwYxnO8xh3qWJ6x3COYxcoOUGA8pOayT4YAq8OnEgkX6niL4L-zUfocpJUK7kPlvS52EiVlQRggTAYzLbie01knik_DDuQpNfapJw97Cw9zfGhfpvDbxMEwsXI5eWM0t5IxHLPC09ZdNQDL8VjIFPZ59DfGEbyS_KSHfyalMJ4x6s58J1Z16TR_12LSz0Y96TghiOHztzrSqmeLppDe7GtHW7qHDAXeBO3ohtLWUZTDOQzXX4-r-2gI8nSDLq9basr3uxhIxoPKRKLya1nqiyG7S1G5BhSkigeVZ8RtwmHLPmut5qv46DoqBxRb_PuDlG6ZzZVnKxP2uezOjooy0MY6hMKhbg2H6Hq-p5E-cHVp_-b1MkpSJrys0Zk7ecEdOx-YINeee7AJ_6HdpoGo_56x9SpHRIMr10I_20K5869Db2SKn24TaS7B_LMDJ6_jHCiZfwWkKJV96BSvHuOWPyZxfGM6AUGkGVk6thQrb3US7GsXE-aHuWFNsigVgNL9denJuRuJvwrJoCy_1ipmBj0eCqAfjlktln2muyjiq1gKpBlIsr_gqEjlkZxLLa7N5GvzamwXfSbTR46QcgPHHdyCOHw_T0Vp9cykMUEfz9schb5i_Ppx1GAG18wqTjdZCKJcfwP9lcCQ6XhimmVRkUatHJG-kLOzMoREADsekwirKL_GKNZACvVCxieKrSfW_i5_5nmoAjhY-m1BCYak2-auaCaGHTpfC8oQZp5EEemeHLowqAlbkwxrCxEy5E-Yjv9B_k1wvGFEorQLBpNaHf6YQnQvUqRUrXn6g2qNCbWY1eHzqDzBgwTqoEYa3iU-u8WsNvTg9mWCSKfVan2YH0IIvtIt5-S-ChDqJANiwKfRy9fxLP7Z08K7YJEgoWdmDcU1fgxJqxRxDjNJ6LYpGHrohCfL27Ek9np0IrKobNzaMOsrHTo2-GR47Ffss68hJD6H6KqXV0lXE8pUUTDstgAFhN5EEdOjZ2NouEwrsOV8M3-JFLcJbnwcw9ZOI4LcB9Nvl4HUnzhIg6O_8Nk-0eY8vWnbFp7c4b4evxwziPRPEqXqbPYoGWh5qXiPjydh1xZtRJjGyf6GnE8Nor-oBkCjRgZ2v2NhvCqHkTndqMjcV7z-8nPS3f8ou7uSbhd9HVTrZsItR83L7Z_yc2Vp2Ipoaff7odD7DEWKuyQQs6BrqZj1WYFFYuhge7euyPyLcHy__cRH6PzPK4x1v6U2Cf_rKCeGCn8ltZcEMym2S8sZnAm4HfDP0nWiuwu-GOkfTSja-yYQwQCfNXSTLdR3ZX_G1aB0wGxg8v2JrIPQqLlSAuO6a8g7YW7gaocGIw7JaEUo5_eL3bkW4Os60f31HfnebJS57biPf91fAnCgOyHlZTwkbOcG6IvSC-qWGWrQa5D19NIY9OGWX_viF-CeleVs8mZbDajJ3-N5rETqJi5b_kQq5oC-cfPy_v2Se0KbFaDHh3lrgRyRfoFmMQOT9k8_02-Hb6CyJRzrlJT_kM7ako71lNFcH1UkQIFF6E6xRT89gBI_sF6z8zqTURABRaXKRS0KxiCkb2cZ7aQCs0RWATrGVlY6jpXMKzFpEM4jcokpAL5X7l_KIgPBL1jYUGRYVrQqJ_TAAyKA9xMSmUQAWiHT2cmjXE8vpZNwm-pCgv11dTPPEznhChAjOhZgSgWhg5z5mrTCZYM5k9tB0CmTuBbNMwbovgwnHbo14end3nVEW6hCNa80GagS9qKbRkq2LEHt_uZ8FVpyMpx78oBmvwKZimteVtw1z-PwJ8MUiy_5vhdhWpMa3B4INTlngqMhFCq9aaO1rcbZEFa-EkdnnRfZU7LG-zIwXcUx92pER5VgbijDL0y1iGh9Dn3NuiVJLjVTBUmvgsrBvf7ndiDTrPcZpf1ImPJ53dkCb3feIEAAV0i7j0CE6jDupMdy-bUam17R6gMaa0aMLVj6IYAFooZJ8rI2b7UC1veY8R5V63x8H0Kp5aGBSJQASoZH5-RWWGrigq6MGFFVT4MsTTML1vgsgcWhlLzr17Hm_k04ta1yA5OGA6midi16YLfBmrtXADNwR-iCYQNHrIXUwt3NTimI9Hsy6EYrGsgbaAZTxhKd-JuFZIDSGZRlgOoh23qrniPGDf1cgIiDyOirHyt7wUdyWTk3rkoqevdpnUO8GZPQp_rPHoBME9BDlpd5_7DpflET-PV1N0KwJ0oW8XheIt4ul43gV4jibNSVUFke2RaiCrwd5ezECvNHOk-JEXM0vo4kgJuyFulZ7KQJsztAoOfoh8-Ma46exGqi-lRPIp6pXMuDX5"
          }
        ],
        "role": "model"
      },
      "finishReason": "STOP",
      "usageMetadata": {
        "candidatesTokenCount": 74,
        "promptTokenCount": 2694,
        "promptTokensDetails": [
          {
            "modality": "TEXT",
            "tokenCount": 2694
          }
        ],
        "thoughtsTokenCount": 758,
        "totalTokenCount": 3526
      },
      "cacheMetadata": {
        "fingerprint": "6b9599ea90415563",
        "contents_count": 15
      },
      "invocationId": "e-21008311-0c7d-4d91-acf7-f0947f69f4a1",
      "author": "RootAgent",
      "actions": {
        "stateDelta": {},
        "artifactDelta": {},
        "requestedAuthConfigs": {},
        "requestedToolConfirmations": {}
      },
      "longRunningToolIds": [],
      "id": "93f2cbfe-0803-4961-ad9b-e74519c52f54",
      "timestamp": 1771126463.268994
    },
    {
      "content": {
        "parts": [
          {
            "functionResponse": {
              "id": "adk-a4c8c0f3-c591-4838-842d-8012b2eab652",
              "name": "ModkitRootAgent",
              "response": {
                "result": "<code>modkit summary input.bam</code>"
              }
            }
          }
        ],
        "role": "user"
      },
      "invocationId": "e-21008311-0c7d-4d91-acf7-f0947f69f4a1",
      "author": "RootAgent",
      "actions": {
        "stateDelta": {},
        "artifactDelta": {},
        "requestedAuthConfigs": {},
        "requestedToolConfirmations": {}
      },
      "id": "f7172028-1ca0-4d7b-aadc-aeb352edf66b",
      "timestamp": 1771126477.762848
    },
    {
      "modelVersion": "gemini-3-pro-preview",
      "content": {
        "parts": [
          {
            "functionCall": {
              "id": "adk-f10b0bad-9063-416d-856a-a658c43af23b",
              "args": {
                "command": [
                  "/athena/chenlab/scratch/ziw4007/RNA004/software/modkit/modkit summary /athena/chenlab/scratch/ziw4007/RNA004/analysis/representation/pu_learning/benchmark/mil_learning/rnamod/modcall/DRACH_m6A/m6A_DRACH.sorted.bam"
                ]
              },
              "name": "code_execute"
            },
            "thoughtSignature": "EuIBCt8BAb4-9vu17GEcHUa4r6-DlPc5fheGXhmtHlbKT9uHKQrGixbFuiur2JcW6FMQlsk1plD3cJHXgzlOdErbPzgbF9es4BXE0v3g1_cZn43-xYDbDaq_wg0sfuten1vhn2A4vXIyuyDiKa25zlFonBjviq2SLiywcNzu37AERcNV85erGf5KZTFE0qP37nE-RvpaEVQaSJ3pbmL7YhNRRw7IxUsatoZ9Ldxs1OIOo7tkChl8FGLavexfI0WQtHCY9FlLIhVwve0L4rkMvic6WsVLoCl8MiNo9l_liXFEQvCaTg=="
          }
        ],
        "role": "model"
      },
      "finishReason": "STOP",
      "usageMetadata": {
        "candidatesTokenCount": 103,
        "promptTokenCount": 3548,
        "promptTokensDetails": [
          {
            "modality": "TEXT",
            "tokenCount": 3548
          }
        ],
        "thoughtsTokenCount": 37,
        "totalTokenCount": 3688
      },
      "cacheMetadata": {
        "fingerprint": "711b9f606613ddf9",
        "contents_count": 17
      },
      "invocationId": "e-21008311-0c7d-4d91-acf7-f0947f69f4a1",
      "author": "RootAgent",
      "actions": {
        "stateDelta": {},
        "artifactDelta": {},
        "requestedAuthConfigs": {},
        "requestedToolConfirmations": {}
      },
      "longRunningToolIds": [],
      "id": "74648591-4c60-41b5-b3c1-1c1efec1dba6",
      "timestamp": 1771126477.779284
    },
    {
      "content": {
        "parts": [
          {
            "functionResponse": {
              "id": "adk-f10b0bad-9063-416d-856a-a658c43af23b",
              "name": "code_execute",
              "response": {
                "result": [
                  0,
                  "Command '/athena/chenlab/scratch/ziw4007/RNA004/software/modkit/modkit summary /athena/chenlab/scratch/ziw4007/RNA004/analysis/representation/pu_learning/benchmark/mil_learning/rnamod/modcall/DRACH_m6A/m6A_DRACH.sorted.bam' output: # bases             A \n# total_reads_used  10042 \n# count_reads_A     10042 \n# pass_threshold_A  0.6464844 \n base  code  pass_count  pass_frac   all_count  all_frac \n A     -     7507        0.21350966  10146      0.2603274 \n A     a     27653       0.7864903   28828      0.7396726 \n"
                ]
              }
            }
          }
        ],
        "role": "user"
      },
      "invocationId": "e-21008311-0c7d-4d91-acf7-f0947f69f4a1",
      "author": "RootAgent",
      "actions": {
        "stateDelta": {},
        "artifactDelta": {},
        "requestedAuthConfigs": {},
        "requestedToolConfirmations": {}
      },
      "id": "cef79c6f-3a24-49de-8b45-1193adfe4ef7",
      "timestamp": 1771126481.155139
    },
    {
      "modelVersion": "gemini-3-pro-preview",
      "content": {
        "parts": [
          {
            "text": "The command executed successfully. Here is the summary of the modification status:\n\n```\n# bases             A \n# total_reads_used  10042 \n# count_reads_A     10042 \n# pass_threshold_A  0.6464844 \n base  code  pass_count  pass_frac   all_count  all_frac \n A     -     7507        0.21350966  10146      0.2603274 \n A     a     27653       0.7864903   28828      0.7396726 \n```\n\n**Interpretation:**\n- **Total reads used:** 10,042\n- **Modification observed:** Adenine (A)\n- **Codes:**\n  - `a`: Typically represents the modified base (e.g., m6A).\n  - `-`: Represents the canonical base (unmodified A).\n- **Statistics (Pass Threshold):**\n  - **Modified (a):** 27,653 calls (78.65%)\n  - **Unmodified (-):** 7,507 calls (21.35%)\n\nIt appears there is a high fraction of modified 'A' bases in this dataset."
          }
        ],
        "role": "model"
      },
      "finishReason": "STOP",
      "usageMetadata": {
        "candidatesTokenCount": 307,
        "promptTokenCount": 3942,
        "promptTokensDetails": [
          {
            "modality": "TEXT",
            "tokenCount": 3942
          }
        ],
        "totalTokenCount": 4249
      },
      "cacheMetadata": {
        "fingerprint": "c8f05dac403b583b",
        "contents_count": 19
      },
      "invocationId": "e-21008311-0c7d-4d91-acf7-f0947f69f4a1",
      "author": "RootAgent",
      "actions": {
        "stateDelta": {},
        "artifactDelta": {},
        "requestedAuthConfigs": {},
        "requestedToolConfirmations": {}
      },
      "id": "73f11089-869b-406a-9999-08a6f2b513f8",
      "timestamp": 1771126481.172278
    },
    {
      "content": {
        "parts": [
          {
            "text": "Can you help me find the dense modification site?"
          }
        ],
        "role": "user"
      },
      "invocationId": "e-1cb73a9f-1595-4254-9baf-a8131eb01d79",
      "author": "user",
      "actions": {
        "stateDelta": {},
        "artifactDelta": {},
        "requestedAuthConfigs": {},
        "requestedToolConfirmations": {}
      },
      "id": "e42555a1-ca2c-4f49-8f2a-e8764017efef",
      "timestamp": 1771126523.424705
    },
    {
      "modelVersion": "gemini-3-pro-preview",
      "content": {
        "parts": [
          {
            "functionCall": {
              "id": "adk-c449df39-e771-40b4-a509-b755f6021451",
              "args": {
                "request": "How can I find dense modification sites or regions with high modification frequency using modkit for the file /athena/chenlab/scratch/ziw4007/RNA004/analysis/representation/pu_learning/benchmark/mil_learning/rnamod/modcall/DRACH_m6A/m6A_DRACH.sorted.bam?"
              },
              "name": "ModkitRootAgent"
            },
            "thoughtSignature": "EvgMCvUMAb4-9vu-mZv8A1uo1MErhRBZw5K3P4F9Yon8lcdvzKsf_piIzKlpa7Kcu1CTFIVCYiK-59VU5Ic6eIhFOTYKVmdFwpDZhr4kCfZdQ2dlrcAhGjkVuE7W4jPvn4r6LR5PCj_O38Ile03MtNPmV5eDE9_mR4gxwE8TQ3tFZfH_OhULacPiEZWY3nWngE5AZzq2Lio-vKusRn_0FuHbNwam6wQY9b9kvaRoCl9PcAkrgyn478ppZuh3tVzurbCRZ6-IshtReQYbk4Acu1Rut8hdf5EYs9P1AR9k-VQM0KLRZNmrmXVcq6B7IENuAMiBoQuTIU0bl5lHQsqOikt9UVVCOh6FtSsr0X5JipIO9rNFUwH-raMMv5GvA8LNgoRIIUwL7wbiXEH8oGekESg8M_PbICjbkByQ8SWkNdspQMuTdViGZCAE7MF7Dop9cH2q-d70NYkXO0l6fypzg1T89J5nhHPDXegFf9M3xi86454FF9-uGQkUc9X5MvyndoMdasLk32HWrY8orcU6Bf4AjTrZScPavjdz6EOYRI06zs_Alh5MR7lxOm3eorgCHThaXRsOOpAwjGYBjTkIUHl_wmkUnqHRKjQFS8wMX3MOO-InlprnLsj2EC7O96st8SmnPnyXLciZLGO2zxo_FqXOk25L4e5faw9wzYpOHpJN_AavSEX2E0HgtH36n6XjFwKrMltrtv66W7XdjuvG640hZ3V8wHUqFoVA_taaxvebES0sFWh6fonA5QfFk4srKTdV7JgmX8pE3b5Gh0DyZ6K8Ltsna0pxn-kSq6Zoob9MKlF2udGibp-NSW835PeYfnC_lPyLYIJvwms2xvXA18jXm8ZG5xsOzx4aaqTe7B-p2vPvU31MmTqJ2NPgrm2hx_oOZTbFczKL_LHnrwCKYirz7nZ7nFdihDwl0QhTTj5iOY3jgktILPFZpMHTQI0Lbhg79iIoex3TdUemVuDu3aZRWZPTD50_iu01r5ItY4YMKE5zQaicnZITMuXSu8uGaDDDBj7q1QOVDd1h8zC3uP5_fQYA8sX--3-fgGBcojaJ6iHjIZXNcKI_xaNlW-Q19RQPMUEhasBB0sqNU6DzcWck84kyzpVcuxwe7Z_vubUdnmPNa61n4j4uUMcbwvklW4Zw4nD9kGYxvLS-BVJ4bnAD4ab_08tl0guzCs701xgEBem__jaSd3me54G3ZDn7VT4iqRZTbKQz4rohzGyfVpBv-PdKN6kqqkAcGEwUV7A3SsOAaArOWvhi_wXAFR7fdV_lfdKsa77igDdmoTwfDx91neeJZlzOtEg2ZSHLk85hX55WObo_qyyUZNiM0AmEZGeF201dppqqmtMHN2cDth0nTyWJfFfrRnws8AhnvNqzsQ3YOe-6EVyhwfmhn8-VXcW0cyJGjH4tc6BqVonof6ELHE2rb-iaid_HP6_MVeyKe1cKuPLKqEWotZLf2JtvrISIiWeIub3VeUJ0l0S9y5m9hvLkWZ0Tk_9RqD2y9_J5FchxRnPt5lVMpiDPnfB9kOolq46lBvwYSGRdq74_jK8p5obxlMXTATkn2_ikuAXH9itTyv0fAsY3JayreBhrcnH1gb7_TCtJeWwbruKPCNm6T851Q6BiCcyNFsAISIH7E-qtUaX7bEc99eNCDvx4a8U5mRqXsU2GyRFrqV8MCu6CAbJAiiYq44SvI76d36SmOxVDdjLlelbgGBboX0FZ21HCpBXm4M3v7_f8vrrU9f2J7Ix2WgOo_m5IGiiTuB0BOGOgMVbeGcVq7bL44924bfOciljAB6IVH9BlDqUT7_5dzq8iH9PlRZjP1cz-cMTMdtsJg24pGMePIrGQrBULeRFUM88Jiwd7iiX0KF-0v6Zp92AdWmWzfNHCp02odSZo9b5lZy_yoyCU8WkteApcwPNcr_dVuLQUaWGQLV3WvcdPYbQbLQJhWDZ8h3wR5LZ6vmZjXn9kuBh_MUBQeRH4V038N4Dml9F-DZZhG8rsOdGD_ZgmOOJ5Cq72WutSVeH7eKD-eqDVKjxxNtqzaUP_mRQL0CbUel4YUQSSwQX9voE9ar3kyxeU_mIh2BHbsOlRiTT1n4hSLDQaz620e6v1un0eHQ0ELYpVu3-DG8S-u-6Mw7vGydAyNzPVhiRwVqnh5tikBojh2e-0JgrvJKkRvUW2JSarWmULTV4-GFInJz4x0H7zCWNTSWxo"
          }
        ],
        "role": "model"
      },
      "finishReason": "STOP",
      "usageMetadata": {
        "candidatesTokenCount": 95,
        "promptTokenCount": 3248,
        "promptTokensDetails": [
          {
            "modality": "TEXT",
            "tokenCount": 3248
          }
        ],
        "thoughtsTokenCount": 366,
        "totalTokenCount": 3709
      },
      "cacheMetadata": {
        "fingerprint": "12d2c1b8aa2d866f",
        "contents_count": 21
      },
      "invocationId": "e-1cb73a9f-1595-4254-9baf-a8131eb01d79",
      "author": "RootAgent",
      "actions": {
        "stateDelta": {},
        "artifactDelta": {},
        "requestedAuthConfigs": {},
        "requestedToolConfirmations": {}
      },
      "longRunningToolIds": [],
      "id": "44973936-90fa-46b0-9652-8fa28d1fb7a5",
      "timestamp": 1771126523.43741
    },
    {
      "content": {
        "parts": [
          {
            "functionResponse": {
              "id": "adk-c449df39-e771-40b4-a509-b755f6021451",
              "name": "ModkitRootAgent",
              "response": {
                "result": "<code>modkit pileup /athena/chenlab/scratch/ziw4007/RNA004/analysis/representation/pu_learning/benchmark/mil_learning/rnamod/modcall/DRACH_m6A/m6A_DRACH.sorted.bam m6A_DRACH.bedmethyl</code>"
              }
            }
          }
        ],
        "role": "user"
      },
      "invocationId": "e-1cb73a9f-1595-4254-9baf-a8131eb01d79",
      "author": "RootAgent",
      "actions": {
        "stateDelta": {},
        "artifactDelta": {},
        "requestedAuthConfigs": {},
        "requestedToolConfirmations": {}
      },
      "id": "f84ca55b-a717-4b3c-a70b-69f796239683",
      "timestamp": 1771126540.884888
    },
    {
      "modelVersion": "gemini-3-pro-preview",
      "content": {
        "parts": [
          {
            "text": "To identify specific dense modification sites (sites with high modification frequency), we first need to generate the site-level modification data using `modkit pileup`. This will create a **bedMethyl** file containing the modification percentage for every position.\n\nHere is the command to generate the bedMethyl file:\n\n```bash\n/athena/chenlab/scratch/ziw4007/RNA004/software/modkit/modkit pileup \\\n  --input /athena/chenlab/scratch/ziw4007/RNA004/analysis/representation/pu_learning/benchmark/mil_learning/rnamod/modcall/DRACH_m6A/m6A_DRACH.sorted.bam \\\n  --output /athena/chenlab/scratch/ziw4007/RNA004/analysis/representation/pu_learning/benchmark/mil_learning/rnamod/modcall/DRACH_m6A/m6A_DRACH.sorted.bedMethyl\n```\n\nDo you want to execute this command? After execution, I can help you filter the output to find the sites with the highest modification density.",
            "thoughtSignature": "ErkQCrYQAb4-9vuCcUT7O6NxYxTPPIfBBhHbfBFdAt2U8faUmPl1FvTAdSuJSeuD2NXJ08n413O2jdxmmHDd4CO_f4RvILnk8gZ0rp11SaaQpXGFbA9vUMxoyl-AjII81vitgEHcwHEloQcXFzA7cBoAKIpvrO4_0aJq1h0K5Q6e6_3prFTFdN9mfU1FFV0W8sMBJ-Ih1ZwbvE_C30yfdPt5rFTQKrP9c9rMIiZUjWggE0sCHEbR6BtGWzmC0CaAexwTCvCKoPM3fqeAckYoQvgXUirV-sJARazPHFqBbaD5bnZ2JEE3lWGTk_uTaFNcU_9Q3iJV7EoxVqVEkASgZiTr0iPV3rNc8BsLi0qCWCRED1qkmCMHuCKWAXnMv8Bdf5c24JoNPBHtAHkEvhnr-QzIhJpI5GVh2eYFfd4drrmQ13jh9nBGRdcDRm1q3bNNo0dbH-NvRFnCMH2tHlWr1a2Zu4_eDSFJfOXz6P2f748tu61OksI96u65_tyy_ZIHmiTvnwu7NJr-p6UobYPxalaFc9WBJkxqVLK0EsGSMJ4PMYPMnz5M1YdySLb64LhV6AL0KDMYx0JZ23tnJgeuSfsf_FkN7yKv6Hf_nAnSdjs9Su1g63055UF7C5dFIPgskxPxlBL7B3v2P_F9mbSKjtmcpvrrO-44g6vbWEXxjZpQHOMdMsG1pXezoSV_danVs08uaAEbdy2y6I6hh6W1psQ7Cbi_DUgHoPUzBu6E22FWCLAjBYB_IcrYQYnNtBzwv0SQW_lcUz6So23l-tu4AvDb_x_cqbkm77ytA030h2UoPo8qAjscv0CrRJKgaAqoxOxeZZp9IqO_aANuGpwDV9Q7Je1Wh_qhxZQQwdKU1c_m4NFYxqRBb7fiDNuU-SvC3wsgD4SZZFPit9rGy9jCMuUjHpvyzSyyoTUYpZN_9oQhe88MhQlgxxj0tBWEghncYZZ5x8uwzhEc6KVGK9N4sj3BbWz-jbx5bphMtF_pXN23wSTTT7KG7Ll8qCzWpOJI1rQAi68cpS7s-CnY6x1FcwZXUI-VaLyvw-JKinXIpvzT9deDa3D2AnRENN22RAjPnWzarsNvPSnDip082vWpeT38D3xBPgBmCUTBDRmCOAALUmpp7XPKD2T3vjMiJSm-9JdOhojN7IDa8Je-4-Nk0sdpwSXTiVONzIvmYk9RUf4TbG9XpWnUgIzKBmbsuEdoa8ynAEG04dOOH-YTZl1APN9psmi8ASoeaF8e_RcmsI_n1EB_A7mg0KUHy_fWjolJVXrH-sxXk0rsBD2kcstyCkb1eSaCjpHc2FMQg_9mzuFUzkJVb6G4emsGtISeoCRNCxoi4Og11q1ETlFDqs1jNLBKUxeL4YzahNhgQdZ_eIFYMa32pP9LkxHtqHsyXcgaW6dnCK5eD_mkJcsIdtRRLwgFxlcUyX5M-YNe2qy6yaElt8RewCAm6yJHhlNWRLfq22ZT5JiDCvj9ONd16kys4cUjwapcQCLqv4F5QkkA-DA4kzfOLpz3cPwdIGArbaEEA8sddGBOnrEsCo_zH40-5UQnYGeZVtgavvThkAJapbZr_lDwDiOE21wTBzqyodsjQR1zvHbEl5J3cPgAM9VNW0czbuoiY-q3MM90aQONrdkUK0_hNq9Bp05F1TKXQTbYZEmR3P2DYNlDLl0EMKZXkfWcKg-DQHLwTB2vvVkbqy-XD-_QVsC6N5YP3T2N6wt9jb3DFOxcs1VDfVEaanyxc14gJoYzBe12x323Ys8mL0rJ1kyZmnSCoO1nMZeW4Fl1LX9CsKZwzb_UOp2H7nuK3qZkxfW4S7gQj9B5XIPFUsJ1IeR6Ow4uPvSEWaeOtGtx6egfcj0qL84S4WOh2Ka_epuPj96HGTTFxgvXEe6aqy3TZ_bGP7isDbLOrDg8Pu3CFEnbnXX6H1_NthWq41iDPQc3EVkKddVBjjYsFwIc6WKA1qnMbUuk0QyMa3tn9WPSBQVURnA-p8y1xqURXtcSVmETX7e9sGuciBquqPsCNERylOclzU_xNwQIoXW5ChDDisACLfv8oszcdaU1CbzKyCf0rrQsjeY8h0vtZpOG0iD-UoN1_uspWwrtZYBiiEz0A1cmWo9lYtc4Krw-GqQNZNeGbIBS1rG06zGFYTHZzRDj6Q7xorVic3jLIZKCl3vdGyQYATlRSIKzrb4PaIq_uGCSFWmsOS18tbqQUlYwdoqJX8Jyc_D6BKNt02L_Pce0BL9klLpRhz_IPHHXAe5FX8MG3Wlrkl92dgUAa53C8vhuyWAPz4P759ouLci_TCmOlBFpExcDp-EBRvsIQ1cHjR8S00yz3M3xFC3T9mb_GZOUDIhu48U0bGYb-vEKBE3D30vkVRDnnGo_Xq_yNrV4FN9wYBhjvG2scTzixb3jUJvhpmYD-Z9HkMxNvbRV9O8n16yFAcbEkIV4ORY4h_oboRu54nnaadSMENUba_wDMbhZ_yEfGzpWFeFPYDe4XlDBt0-0f15NqlHNfJOPq9KlM9UYVNySQBRHX43URslCFYO1lOwB3TNeNHfgW73XJO2jnAuKG6bLDB71cn8NVzUCsDb4-cnsmi59Zvd_pcftXm2MCIq7zPKXCl36FNkGXpScGYwX-G5-mDIzLzUK9CtQfKLyWJ-hqnRrl6ImHLCLEtkfRZzkX1YEJT9jtXGHUswd_M_r6Ke5XlbbrKD2EomSMgYk5DBTVjQ5-PUdu4S1sb4x0D25NI9ZqS2xZ-ALiD3ruOj6WBxI66bLDtcYJ1WZP3pNX_5OpEHmgII8Nu_LvPO2CHpXuKrJubyfDDE="
          }
        ],
        "role": "model"
      },
      "finishReason": "STOP",
      "usageMetadata": {
        "candidatesTokenCount": 254,
        "promptTokenCount": 3797,
        "promptTokensDetails": [
          {
            "modality": "TEXT",
            "tokenCount": 3797
          }
        ],
        "thoughtsTokenCount": 538,
        "totalTokenCount": 4589
      },
      "cacheMetadata": {
        "fingerprint": "1aed0626135378f2",
        "contents_count": 23
      },
      "invocationId": "e-1cb73a9f-1595-4254-9baf-a8131eb01d79",
      "author": "RootAgent",
      "actions": {
        "stateDelta": {},
        "artifactDelta": {},
        "requestedAuthConfigs": {},
        "requestedToolConfirmations": {}
      },
      "id": "7920bf18-120b-40b0-8bb7-045e89c9ff3e",
      "timestamp": 1771126540.903214
    },
    {
      "content": {
        "parts": [
          {
            "text": "yes and after you get the conclusion delete the output please"
          }
        ],
        "role": "user"
      },
      "invocationId": "e-9ebbe482-16f2-48e3-939a-ecd1248e4593",
      "author": "user",
      "actions": {
        "stateDelta": {},
        "artifactDelta": {},
        "requestedAuthConfigs": {},
        "requestedToolConfirmations": {}
      },
      "id": "d5a9215e-81ed-4057-9420-2c5946187bf4",
      "timestamp": 1771126567.705241
    },
    {
      "modelVersion": "gemini-3-pro-preview",
      "content": {
        "parts": [
          {
            "functionCall": {
              "id": "adk-dbc10831-f3d7-46e2-b167-ead57356e280",
              "args": {
                "command": [
                  "/athena/chenlab/scratch/ziw4007/RNA004/software/modkit/modkit pileup --input /athena/chenlab/scratch/ziw4007/RNA004/analysis/representation/pu_learning/benchmark/mil_learning/rnamod/modcall/DRACH_m6A/m6A_DRACH.sorted.bam --output /athena/chenlab/scratch/ziw4007/RNA004/analysis/representation/pu_learning/benchmark/mil_learning/rnamod/modcall/DRACH_m6A/m6A_DRACH.sorted.bedMethyl"
                ]
              },
              "name": "code_execute"
            },
            "thoughtSignature": "EvEHCu4HAb4-9vutGvsFL2Nve-PXDA-jojRNnutcs_yeiZtspdi1SGQxqjfk2IWJoGmHg5hKmyjSmFIDyu6yZ5l98uCnNKEilfRT-ojtU58eJX9qK9qXgoGXpk3rr0Bq-SOAOq3m03-o1mjwPulRjmrBLjxquVe379EqdNqWh8Wlsw3OdgXVF9iIr4PKzoLqDaxzBOPkBaVlZx6dAnLdcdj-lUPBvsr0flXJATkxYRnrpwn0e7MwwRtJS_om4iMnIOgAp9tsU4boWIKX2px1bY4_5znkTSht4fJyb3oB96-w-xfVGmq2kKNNHkyVhC1wV8Baf2rlMou4XSjs5Q6-_EMF2Nw9yyyxRMIyI5M1aDFWwyUkvNvPq_CgHctHb31wLddmhK5bqapwKAcVSb1otx4fHCGiq2InO1vEJVJjNh2gbZL9N7pUkNeftkSzHH-b3vn0pycYCsvKX0-S_q6Iwo5NO5IHXJrGwb5IV5qbHZ9TYVLurAYTCuZKExK5x4wd8_sSxz32rjBC3EakkyaStzAQiv92I_Ugz5dJfYTTUxRTUoCsXZH_T4gmkEtGgfC2yiHwX-rHpVTwfEnhWOBnN0Cvaebg4WRnwqo9xEekY98rNE_D9ecA22T46FM3JQD55N2RcyrP_iH5pOxEhGUwr6TNn85qq0zWizSHPGfVERlpNTMNWt_xetbZ5A-uQrYgsBoLX5zY493Ysy6Oyb7T4ZMYLz-jt42yJKSpLwBT6M38QwMHHpn4cV-bmEYc7ckTuSepPcusyWH6jX2S1GlexPEX0R1Bp7eA4B84oGxNtwMmdClAEjoCZIeO438nVrbmOwE9hHRcrQ65d2dRfOg5WXPJCqrDx6WE7CZzNUhTf-c_1EPJqa3a2T3BF1nOmzAtDB-ZMaPTj7y2Uw3zZMfeny3Ss3S94g9E7t2GsEQfoFkS3a9oyhPf4MhNdLmhVckoipnBZ_TvkcgiNC4WWuwtGwRtdCtAG1XTGosYfhhQKvffXKj4bgey4-a-MTN_3BvleWJCBfvjr8IxIHxmqqDnquZmjx2wXW8tuQ28-S9AsPEi3FyTrOOviU9LUViqiY_-Oq206HFE6jabP_HCOXZJ8r_IDHo1keP-_94y67O2ruCPjqjnTy7-Y1jLiZmVkdfyRmgjtwVuNOvcYy7Hj-m7OjysGwEIN3G5OgrbMYqCB2NTZrHxvfF4D6KxjnMKZSYV8p_V7iXEhtIQysEv28Me5hjz3wP-vAGGUXGGsinwjZFY8kc95uFxKbo8IQx2qatH9_ShKmIIu5wbn4Cq1udTOl98H0AzCfdOA2Smu_iiuvTX1CHl596w1DgLv52mWXacS9ki3g=="
          }
        ],
        "role": "model"
      },
      "finishReason": "STOP",
      "usageMetadata": {
        "candidatesTokenCount": 168,
        "promptTokenCount": 3698,
        "promptTokensDetails": [
          {
            "modality": "TEXT",
            "tokenCount": 3698
          }
        ],
        "thoughtsTokenCount": 256,
        "totalTokenCount": 4122
      },
      "cacheMetadata": {
        "fingerprint": "da2a49ba558f78c5",
        "contents_count": 25
      },
      "invocationId": "e-9ebbe482-16f2-48e3-939a-ecd1248e4593",
      "author": "RootAgent",
      "actions": {
        "stateDelta": {},
        "artifactDelta": {},
        "requestedAuthConfigs": {},
        "requestedToolConfirmations": {}
      },
      "longRunningToolIds": [],
      "id": "6621043a-399f-4ba6-9113-7e877a89d713",
      "timestamp": 1771126567.716741
    },
    {
      "content": {
        "parts": [
          {
            "functionResponse": {
              "id": "adk-dbc10831-f3d7-46e2-b167-ead57356e280",
              "name": "code_execute",
              "response": {
                "result": [
                  2,
                  "Command '/athena/chenlab/scratch/ziw4007/RNA004/software/modkit/modkit pileup --input /athena/chenlab/scratch/ziw4007/RNA004/analysis/representation/pu_learning/benchmark/mil_learning/rnamod/modcall/DRACH_m6A/m6A_DRACH.sorted.bam --output /athena/chenlab/scratch/ziw4007/RNA004/analysis/representation/pu_learning/benchmark/mil_learning/rnamod/modcall/DRACH_m6A/m6A_DRACH.sorted.bedMethyl' output: error: unexpected argument '--input' found\n\n  tip: to pass '--input' as a value, use '-- --input'\n\nUsage: modkit pileup [OPTIONS] <IN_BAM> <OUT_BED>\n\nFor more information, try '--help'.\n"
                ]
              }
            }
          }
        ],
        "role": "user"
      },
      "invocationId": "e-9ebbe482-16f2-48e3-939a-ecd1248e4593",
      "author": "RootAgent",
      "actions": {
        "stateDelta": {},
        "artifactDelta": {},
        "requestedAuthConfigs": {},
        "requestedToolConfirmations": {}
      },
      "id": "80c4d016-5013-4511-b947-5b15585e548c",
      "timestamp": 1771126573.244189
    },
    {
      "modelVersion": "gemini-3-pro-preview",
      "content": {
        "parts": [
          {
            "functionCall": {
              "id": "adk-b8f42941-1617-4440-b90a-030003174b5b",
              "args": {
                "command": [
                  "/athena/chenlab/scratch/ziw4007/RNA004/software/modkit/modkit pileup /athena/chenlab/scratch/ziw4007/RNA004/analysis/representation/pu_learning/benchmark/mil_learning/rnamod/modcall/DRACH_m6A/m6A_DRACH.sorted.bam /athena/chenlab/scratch/ziw4007/RNA004/analysis/representation/pu_learning/benchmark/mil_learning/rnamod/modcall/DRACH_m6A/m6A_DRACH.sorted.bedMethyl"
                ]
              },
              "name": "code_execute"
            },
            "thoughtSignature": "Et8FCtwFAb4-9vt9FpbF6dWd7CSOax5C6aEyI0B7VoGNREHQcaRPuHNQE2QO4McPs---TGT1MMXvazuosiYSZmOHV2pvM63NYd5pBA4_E_KXjMbpZ3T0iygKpKynZLT3wTmIzd4O_Cqr64dcjqHz5_lnHr0DvmpAP3orJ_w-AkNrXjYWfU_XDd-2XFA2bjjq9tvMzgL8j5gIM7mnrjiLJD9Kf-DRJ9qL8iQ0EnUD-FUqcY-4Ogssp3nM7L_dpqTAp3NvkCpnQKD2WUSk29o0D_6j2CjcTa4AfAE2Ozl5N2AAgN6ok83EOVlVgyoHxJDF9hxwLMSb80vuBBxZj4t527T1cQNCY5F31kHOhgRm2AeeD2by98V8vhCs6ZeUxlQHUckOMZgQLw1lETuJJ9Fy_DKMOPZbuqAlnHkFsy0AAHdcx_jQCGOn7eTgl1nWGZyqwFfNTb81rxajRlCIEEQ2eQW3YYkJgjdMF_cqdzr6zCwBkPECLDOEo80Sys8SXSPpJPo9Eu8NCJ4uN-4WWagryOcTvpmO47SfOLd_BOGap6bCZPBE7-YqSg3_oDX5fPerV1mSXw2A9uQKaS09XHaFgCqWP-UCUlr1jXPel0x00sz9TKh2oxwluitPUnXTHZupBQxCj2E5maXM9-m8IzeeQd4qZBI6xSAY2yj0woLja9tj-HGsL_CSIELjRXShfpFqn9708sHewmSr6pbh26m99JTJaUw04dR5ZdmuRhYyYbBc_FUVr8Fgli6v0SchYszlHTbnNLT5fWx7fmsg5ik5nKAbnSj1WkYp2D9SO5x4flQjaDN3I0QoXAGAxep_SOfp0SbUr4gZwsP6OC9haz5pdDFTdORaQN-vlaqXb_-3FLNiZuwXIT_7Bh6-USyyKl69CHnCOsiwArmN-iB19mZO65rIC1jWc7Ny7DUMKsdQ_ZbGCnGNDAPm_ADxFrqI8psVDDGOFEJtIKaNg0HmNENQsDlC"
          }
        ],
        "role": "model"
      },
      "finishReason": "STOP",
      "usageMetadata": {
        "candidatesTokenCount": 164,
        "promptTokenCount": 4351,
        "promptTokensDetails": [
          {
            "modality": "TEXT",
            "tokenCount": 4351
          }
        ],
        "thoughtsTokenCount": 233,
        "totalTokenCount": 4748
      },
      "cacheMetadata": {
        "fingerprint": "bddfcd27aaf96aa9",
        "contents_count": 27
      },
      "invocationId": "e-9ebbe482-16f2-48e3-939a-ecd1248e4593",
      "author": "RootAgent",
      "actions": {
        "stateDelta": {},
        "artifactDelta": {},
        "requestedAuthConfigs": {},
        "requestedToolConfirmations": {}
      },
      "longRunningToolIds": [],
      "id": "e70e9c2a-e7e1-4791-b1f5-51f4a9b5b1b7",
      "timestamp": 1771126573.255539
    },
    {
      "content": {
        "parts": [
          {
            "functionResponse": {
              "id": "adk-b8f42941-1617-4440-b90a-030003174b5b",
              "name": "code_execute",
              "response": {
                "result": [
                  0,
                  "Command '/athena/chenlab/scratch/ziw4007/RNA004/software/modkit/modkit pileup /athena/chenlab/scratch/ziw4007/RNA004/analysis/representation/pu_learning/benchmark/mil_learning/rnamod/modcall/DRACH_m6A/m6A_DRACH.sorted.bam /athena/chenlab/scratch/ziw4007/RNA004/analysis/representation/pu_learning/benchmark/mil_learning/rnamod/modcall/DRACH_m6A/m6A_DRACH.sorted.bedMethyl' output: > calculated chunk size: 6, interval size 100000, processing 600000 positions concurrently\n> attempting to sample 10042 reads\n> Threshold of 0.6503906 for base A is low. Consider increasing the filter-percentile or specifying a higher threshold.\n> Done, processed 227 rows. Processed ~40147 reads and skipped zero reads.\n"
                ]
              }
            }
          }
        ],
        "role": "user"
      },
      "invocationId": "e-9ebbe482-16f2-48e3-939a-ecd1248e4593",
      "author": "RootAgent",
      "actions": {
        "stateDelta": {},
        "artifactDelta": {},
        "requestedAuthConfigs": {},
        "requestedToolConfirmations": {}
      },
      "id": "ade9794d-50d0-4410-8be1-a22b6abf997c",
      "timestamp": 1771126596.817816
    },
    {
      "modelVersion": "gemini-3-pro-preview",
      "content": {
        "parts": [
          {
            "functionCall": {
              "id": "adk-10bd3f30-7e39-40aa-b9e5-b58c024c58d4",
              "args": {
                "command": [
                  "sort -k11,11nr /athena/chenlab/scratch/ziw4007/RNA004/analysis/representation/pu_learning/benchmark/mil_learning/rnamod/modcall/DRACH_m6A/m6A_DRACH.sorted.bedMethyl | head -n 10"
                ]
              },
              "name": "code_execute"
            },
            "thoughtSignature": "Eu0HCuoHAb4-9vuhCX8jZ0v2llH5E6jHbZHzccgCoMlBLVK4k7bBMLvn6D4-mV72MxF3jb1KCodqRho8cGBYDUWHHecVH2DL68yzQzpjlgpCdwOvq2w28SaMro8cAjyKzh5mtkUigxGTm6AmrO5Rrp2-KG0eID1fBkUtt3JwmDbsuFsGpURUcLSDxsjqqelpdTE-O3Lbuo2RtoLtdFGzI4nTau5a8m1KpFb2P3ZxGBG63XxNR0yRdQfSpDgv7eW_VQ48Rxzm2UdD4XYFcIyIohEZ2cXYS3u0fZah48k0qb1PMxWgcoN6WRd6LCb3J9FDnRgC2m0d3s1cA1TyaS8G2VyZXRK4puEBnv2nJ_WcIFNhLTM8lDPrxaCqDL9Xed0u7pHvd3KF_qFlwa3CGn9PaG0_CLgUjFH5jfZoFKq8S_lOcqkOQy81q4jX7dDEpVYDgafdHr8lnqIhtq4Hp0ASE8uIglTI1vKLtXop4qpltv7N8tyYnzkFAt0osmWGm7DJpJ5i87-IJ1DdhFfgxHtOuxgKAgsBKvTSJMTfVtF1lFVqef0ivqQOI4rrof_Gqtk2EfEbOn0VK1_2ZgXkQIJ4HcA_VICPT5ombjcvf_9qIRqNPEPPOckv_DvMedA0kX9rDEQDGDFzR5X-BVnLngRKQH_KkB-97psiyZMN2QZ1iSKpdHu8Ygk6sBdSSumspHixqbzWW6RBGE5TyaIytMewaHomS-kujv_iD58e-quDiY0IB8rW7DqkQu_aQY0-MzNgcE3uWE8NwdNkDODwqWEoA45ZUkYrOewlX04wmgEUPqJ1pFVXaUR7eJUuCLckQKWHyqFin3RwgLGGyeAYy-xKZG5bGJMKBx1vV9-zb-GmjBuNcFIHud1AJ0tW7xyFEOccXmpB4sLwLulCk57lR_qtZ_ZLOHpLeH4P2lGseyvQ1a_YRiDaYH6FL4DJX8J36CjR2kZedLmZdKVsubQdIO3j28M7bAohXC9-fg7LIr6ZRQl3uts3GtX4OpdHUWLPS1FzrYm1SFXEP1jfjIKyjPV47m-A42NvqhFynDJFZgENGB0Ezu-kjs6vVrc5BIG0OSd-8jEZ-j2w91NQBGI1y1CXrjEu0RB6ftT-aDGzkXtONI6wf3bZ8fFdGmyiQft6JVLovKpcBX04V2-PhzYUsg_-5H-Pyv1L4G9yjhNTjQixbhlDFHfes3o7XvbDGrAqIPk_dc6BchpNiq0MJIbCIRfHMETeLcuN5Y9uv7VUiCggHU8UG-upYOtxflD8aUnNegXRxNeZZVnKs1ZlQ1Gv-4qRVdbUnD_aPpCIJyt_C8VGyT_cvXh4MCdXHwzJIpjYbiBW"
          }
        ],
        "role": "model"
      },
      "finishReason": "STOP",
      "usageMetadata": {
        "cacheTokensDetails": [
          {
            "modality": "TEXT",
            "tokenCount": 4095
          }
        ],
        "cachedContentTokenCount": 4095,
        "candidatesTokenCount": 91,
        "promptTokenCount": 5015,
        "promptTokensDetails": [
          {
            "modality": "TEXT",
            "tokenCount": 5015
          }
        ],
        "thoughtsTokenCount": 322,
        "totalTokenCount": 5428
      },
      "cacheMetadata": {
        "cache_name": "cachedContents/wkse4zdzv7alcmemz6g5e6r1ao47n25js6z5srq5",
        "expire_time": 1771127197.583383,
        "fingerprint": "bddfcd27aaf96aa9",
        "invocations_used": 1,
        "contents_count": 27,
        "created_at": 1771126597.583383
      },
      "invocationId": "e-9ebbe482-16f2-48e3-939a-ecd1248e4593",
      "author": "RootAgent",
      "actions": {
        "stateDelta": {},
        "artifactDelta": {},
        "requestedAuthConfigs": {},
        "requestedToolConfirmations": {}
      },
      "longRunningToolIds": [],
      "id": "fde352bd-6e2c-4a33-96b0-2c49d86127ea",
      "timestamp": 1771126596.832292
    },
    {
      "content": {
        "parts": [
          {
            "functionResponse": {
              "id": "adk-10bd3f30-7e39-40aa-b9e5-b58c024c58d4",
              "name": "code_execute",
              "response": {
                "result": [
                  0,
                  "Command 'sort -k11,11nr /athena/chenlab/scratch/ziw4007/RNA004/analysis/representation/pu_learning/benchmark/mil_learning/rnamod/modcall/DRACH_m6A/m6A_DRACH.sorted.bedMethyl | head -n 10' output: DRACH_oligo_0\t44\t45\ta\t1\t+\t44\t45\t255,0,0\t1\t100.00\t1\t0\t0\t37\t0\t7965\t16\nDRACH_oligo_0\t58\t59\ta\t1\t+\t58\t59\t255,0,0\t1\t100.00\t1\t0\t0\t91\t0\t7855\t63\nDRACH_oligo_1\t36\t37\ta\t5\t+\t36\t37\t255,0,0\t5\t100.00\t5\t0\t0\t110\t1\t7848\t62\nDRACH_oligo_1\t37\t38\ta\t1\t+\t37\t38\t255,0,0\t1\t100.00\t1\t0\t0\t113\t1\t7903\t9\nDRACH_oligo_1\t42\t43\ta\t1\t+\t42\t43\t255,0,0\t1\t100.00\t1\t0\t0\t204\t0\t7813\t14\nDRACH_oligo_1\t49\t50\ta\t1\t+\t49\t50\t255,0,0\t1\t100.00\t1\t0\t0\t152\t0\t7860\t26\nDRACH_oligo_1\t54\t55\ta\t1\t+\t54\t55\t255,0,0\t1\t100.00\t1\t0\t0\t124\t0\t7891\t27\nDRACH_oligo_1\t57\t58\ta\t1\t+\t57\t58\t255,0,0\t1\t100.00\t1\t0\t0\t101\t0\t7924\t20\nDRACH_oligo_1\t70\t71\ta\t1\t+\t70\t71\t255,0,0\t1\t100.00\t1\t0\t0\t117\t0\t7750\t24\nDRACH_oligo_1\t72\t73\ta\t1\t+\t72\t73\t255,0,0\t1\t100.00\t1\t0\t0\t72\t0\t39\t7755\n"
                ]
              }
            }
          }
        ],
        "role": "user"
      },
      "invocationId": "e-9ebbe482-16f2-48e3-939a-ecd1248e4593",
      "author": "RootAgent",
      "actions": {
        "stateDelta": {},
        "artifactDelta": {},
        "requestedAuthConfigs": {},
        "requestedToolConfirmations": {}
      },
      "id": "e2240f31-2568-43ac-8729-fb0d752f6195",
      "timestamp": 1771126602.776948
    },
    {
      "modelVersion": "gemini-3-pro-preview",
      "content": {
        "parts": [
          {
            "functionCall": {
              "id": "adk-231ef41d-2b74-4c86-9295-24fcb730c73f",
              "args": {
                "command": [
                  "sort -k10,10nr /athena/chenlab/scratch/ziw4007/RNA004/analysis/representation/pu_learning/benchmark/mil_learning/rnamod/modcall/DRACH_m6A/m6A_DRACH.sorted.bedMethyl | head -n 10"
                ]
              },
              "name": "code_execute"
            },
            "thoughtSignature": "EucSCuQSAb4-9vu5cEES8I3Td3-AQe5sqZ3uXK18cZYZcDPp1xYHPdZ-6bXAToLLgNb9aQno6bjaJAE-dPvB37KQKrhPDLrZvyApAr37CfFr051_64y7aPzKaU6H48SWvJ6LNM6nXzMQmAuZhQI45QojY9t7V6xLlMpo3E55co1kDaqsVYRaebTjp0zooIq4jQQhRzZhrsW4yhn7ua4ltLtJjKxvHTKb_WFg-xLxMFQVJyDXo5DXXnkDyLsJshL8mtXWtHBSahBBVjFlHtIVeuU-8R0KXHHJo8x9Pp4Vp5VxceHlAsOYGCJR-Nl9X1A5WVcGMJeTGj8hIQLWm7dPNWaRoZ0egRe0fVJ99FYI370hOuhTkrjMeyeFx_abU1SENbOJ3etvRVWYNSzAdKbUdRba9jB9IUlG3hCmvTNf0djqWeGbYZxJfDjWL6ONFn9eV0yZCIb4sYRN1_oR9T-GdSY9VKQZsjHHWJsJPU4tNB3TPcaou2MDAIbXasH3_ddaq3M5TvlgF7dvKb_IPKxuPbvfZir_wqmofFsUrGB5wTm8qa0YOrXjA_HWYLxl1A3_xlKcdOWQUig7c6dtMJt-RL48HmIhCcXAgFt3W98DNbtnb8yxT-FDGuitf2H1-9JEJNVf-R5HtHd_EjPdMErcEMFN1yaaVA0fwCp_ImRgNuJH_RIq8rPXajn94HGEAbNvJUsPghvnU-m7blRJzuaXsV_Af9j0zHnR_zHRITGTNct6DjBmm1KijycqZm7w0O4ON6q01qt7Xc6xfGZwNWc-EsY7Sk0Qz4cdPy-queS4nq00Z4gEjV6ag8UkvxZKXMHudJfMmVNYrMl0VxFpmK2SZzLHv2zNop1Jal63GIh6pWrbWUKliTcvufFYxn0Lz2ex5Za1UotbLizAXoUR0mWJy0XqIgp-2_ryPxXC_KAal1Ejjdp6lJ6KNwa3aRdOv-_EncwU8mN_RIHNgwRd-Jh4KM5Aku0ysS9rf_SI8bXpmrI57KIJ2JQ33QkNy7IOFwCpFdjpQvj3jnTK_uqPtSdBH85gC9j_CbPeeLr3Z-SifX49hgIfRJ8xaglLBwxOP5ud7ImF1ZACnGQ8b68Ys8Ewcw-LYUuya338axxzKJnIQKynyQqwRquX30kfBAM2wWsrlZzfU8EOmSsZSgUQqEFg3g_AcTprhAAWc7RHtX2MG9Hiv_fzJbwGfDfIBtU59QCA4zjKnhlKHuNH-zsTx-sGtkLXd1t_37AxVfoRtj3XoA0Iwzisq1Ql4bXVpzpy72HdUf3ddPRHFo9yYoio1xDRmcR6js91C819AuJ8bG7tDSUM3XC2TFs7yOh_y1-2iXk_Z3zlH_HCAH_d7ExGNZgf1jMnLqn5E7JdJR4tZ4IcTLELB2HUl0hcS5kJFm8inb-eTlVGRlOR9N0fFbM2GE7gtl9kK_IMCSA_jG86_PoNz0fxa6fxJ-V8uEpR1_YpbDgBtihAHTeL3An0qeroncVj2QFMCQ8bSlLfCsma9sUKyV4hrc1kXvwyJB8t7-wu7ZDlyq6OYHERIBm33KzcFsKftwdw4oStIs_gzxcry-cqUe_VV-dDTGz2etrg0iYy131hrVVvwEYEUlAMXmUo0sct46RaZVfV7Qvnrz42oNYicK3pNzuaNQWf16svuqC925DwfX69d5qFNwp8dmHL9u_Gk_fV5rfgce61-xnUks8MDGki_o_a8Wtye_iqC4PMvbFUDK3X9ktj61VId3qR2h1sSwXoJaA9Ck2DXas7ejfvZl9eJznCYEGR5US0uDr6vEvsD58EVcEmVDyQm2Krsjp6ok5Wcdk_yPeo3Fg7snPBoQwhLF6YLs57JTZ_RcmCGy2SL1p5RWyFL26kINYt_kyJlrdBzUED8o-ylhqR6X5lJuFYkCx-K6QgRva2lhEqEwxfd2ibQdLlJCCJXJFUyLQ_OnWnDvpm6aqFLp8kcBWq5b23nh8JEzLdoZDV9hpfbncrYWfeIcWKM7FZEV5ifhyIsN4pWlW8X1PPPqNPiIsTyrA5q0ugSQfWLJbqizBpagG1NfgWOmwbqx9080liVvlivL-1Xo2EeNmZMikmvI-dmtanUvPzLM_oG-u15u9709AFSM1Fwmy-4nziUJItoU933Yp58-gD7fASqfW_2EAfKoCxkz4brV3gyPysKb6CzYQVIYuzJ089rkAjILWT6b-QrXdZlX8sIJKpE6Z75TwF_5MoXVcBkpP2JwyOXxpuUKasRQopGxWZ56cDOr0K7vxW3kCQWZsDhYEceV6XQPbG_YGSJ1T8ZePK_-3nIU0bC7x-e4pYtnuq3d7rwhBNivsuGOepybfq0byRVulMn2Y4nR9Tonn543q5Riys3IjmwrpuaF7zpd1oZNnoO4tNL8ft5zVg9h4tKCsRUICWLQDeawtmCqexm5Nycru4sVB61akm1-CCAScw4V3qcRWRz7dlKKfvm_RUFXkRqRZ4mf_aiC7ETje2S7B4XRF0dsTQVDAFI_20GLx-3CLUgzJmc0e37tHCM5ZpVbmj1WMSKiD2YIu5O4hXTcYudXQkakYRP-Qn2XU79Rf-jN9gdL7Os8SGE3iFV8Z7zvj-oCtQO-eJ9oLrq4HoPOpmug6kbr2GZVG85JJnP7ik9K4SoVIbR9rYzQzgUelrH7bFS04wNJZnn8vrxlJW2i3zrk_mPEFoAtzYXbPTKQZmhq-lJRBKH9Tbl205ItVRHvuUBLyYKtMbWYuzzUyWJXmwxO7qPeHTdEuRZvcyvTIw0ItUqjkJzLsYPYy9Rsd9A2_PToPhhzVB5eUjSlA0LDY7iTg4HTpNqC3MTU8xoUpMQlyC0GS-Ch-lm3EbcXuiiN-LkKoPN3RjsGIzwzlDygoPrmFcRtXES8wzgbgaORYDBipP54Gyg_fcNe-Tp_WBUY8AbcZ_oSUvXu2plBzRyAtMLeQuKywzIjRCay84dFbUJY0l920zpVbW8It_O3tQMrVFlEd_4ewAK0uFMZqt7DFcac8YWJfES2NHEQ_jJbfHbPjE_T39AdZ377btdKVbWPV_0XlLFN5wPI0bkpU7Eqi00-INnilSg4YGlhCHeHAf0haK4FOYhu8hDz6iy8mT2rxY4gpweVTj9WnxHMdKw0MWBwy7EZ4B0w6Vg6JAuyBuD8L8TGohWxmSbk_oSPDr7lsvaog9q0zmWQVwUzeM0fMqQ4SlbYzHowDfiaUylSo1slIdUQ=="
          }
        ],
        "role": "model"
      },
      "finishReason": "STOP",
      "usageMetadata": {
        "cacheTokensDetails": [
          {
            "modality": "TEXT",
            "tokenCount": 4095
          }
        ],
        "cachedContentTokenCount": 4095,
        "candidatesTokenCount": 91,
        "promptTokenCount": 6150,
        "promptTokensDetails": [
          {
            "modality": "TEXT",
            "tokenCount": 6150
          }
        ],
        "thoughtsTokenCount": 879,
        "totalTokenCount": 7120
      },
      "cacheMetadata": {
        "cache_name": "cachedContents/wkse4zdzv7alcmemz6g5e6r1ao47n25js6z5srq5",
        "expire_time": 1771127197.583383,
        "fingerprint": "bddfcd27aaf96aa9",
        "invocations_used": 1,
        "contents_count": 27,
        "created_at": 1771126597.583383
      },
      "invocationId": "e-9ebbe482-16f2-48e3-939a-ecd1248e4593",
      "author": "RootAgent",
      "actions": {
        "stateDelta": {},
        "artifactDelta": {},
        "requestedAuthConfigs": {},
        "requestedToolConfirmations": {}
      },
      "longRunningToolIds": [],
      "id": "16cb1261-ca77-4829-93a7-f2b1033e095c",
      "timestamp": 1771126602.789898
    },
    {
      "content": {
        "parts": [
          {
            "functionResponse": {
              "id": "adk-231ef41d-2b74-4c86-9295-24fcb730c73f",
              "name": "code_execute",
              "response": {
                "result": [
                  0,
                  "Command 'sort -k10,10nr /athena/chenlab/scratch/ziw4007/RNA004/analysis/representation/pu_learning/benchmark/mil_learning/rnamod/modcall/DRACH_m6A/m6A_DRACH.sorted.bedMethyl | head -n 10' output: DRACH_oligo_4\t46\t47\ta\t7768\t+\t46\t47\t255,0,0\t7768\t98.00\t7613\t155\t0\t38\t88\t49\t95\nDRACH_oligo_0\t28\t29\ta\t7765\t+\t28\t29\t255,0,0\t7765\t94.82\t7363\t402\t0\t15\t120\t37\t66\nDRACH_oligo_4\t28\t29\ta\t7764\t+\t28\t29\t255,0,0\t7764\t97.73\t7588\t176\t0\t36\t94\t31\t95\nDRACH_oligo_2\t28\t29\ta\t7703\t+\t28\t29\t255,0,0\t7703\t91.34\t7036\t667\t0\t89\t69\t47\t96\nDRACH_oligo_4\t64\t65\ta\t7638\t+\t64\t65\t255,0,0\t7638\t97.89\t7477\t161\t0\t27\t165\t73\t115\nDRACH_oligo_1\t64\t65\ta\t7583\t+\t64\t65\t255,0,0\t7583\t98.29\t7453\t130\t0\t32\t179\t46\t183\nDRACH_oligo_0\t46\t47\ta\t7581\t+\t46\t47\t255,0,0\t7581\t93.36\t7078\t503\t0\t33\t155\t110\t142\nDRACH_oligo_1\t28\t29\ta\t7575\t+\t28\t29\t255,0,0\t7575\t96.78\t7331\t244\t0\t32\t156\t39\t216\nDRACH_oligo_1\t46\t47\ta\t7536\t+\t46\t47\t255,0,0\t7536\t97.24\t7328\t208\t0\t99\t160\t94\t147\nDRACH_oligo_2\t46\t47\ta\t7417\t+\t46\t47\t255,0,0\t7417\t91.13\t6759\t658\t0\t31\t372\t49\t153\n"
                ]
              }
            }
          }
        ],
        "role": "user"
      },
      "invocationId": "e-9ebbe482-16f2-48e3-939a-ecd1248e4593",
      "author": "RootAgent",
      "actions": {
        "stateDelta": {},
        "artifactDelta": {},
        "requestedAuthConfigs": {},
        "requestedToolConfirmations": {}
      },
      "id": "f14ce37a-5f8b-4efd-b19a-296ca098d0df",
      "timestamp": 1771126613.333285
    },
    {
      "modelVersion": "gemini-3-pro-preview",
      "content": {
        "parts": [
          {
            "functionCall": {
              "id": "adk-aa5f989e-f2e9-42a8-a365-75fa9447bbdb",
              "args": {
                "command": [
                  "rm /athena/chenlab/scratch/ziw4007/RNA004/analysis/representation/pu_learning/benchmark/mil_learning/rnamod/modcall/DRACH_m6A/m6A_DRACH.sorted.bedMethyl"
                ]
              },
              "name": "code_execute"
            },
            "thoughtSignature": "EoMJCoAJAb4-9vs2CzgVMh6ostH90ySiE9EhGtdvCdffR0HjDIyLhaxdppGFnY0zkVtfUdhzYAfSGI4FlBFcodGf0NKgzFp95jFBg8EiGuW7e0wJyi2hqaR2S0LS83_feQjY85wcz2qsKqjrQQKO4lZHIPS_dL4r9Qv0hqlEJDjHbdyyqg4EQS1o3THH1Q-FzhML2VdD1pLwklnhtuJ9y9i3EVfiINzvIWaViQiFIqys_ypzrnCK41QFTuTJBA27wUBi871sOrwLcK6NIT4DGV_F_QjrkUl7UUEH7Lnn2JsbNqn5H4cufX2gM8WFKaYkUoIwM92Xlg0-RbkgtBwOgBT-Rg_fQx6jtqJ5_S_MGVHocGUeA_jIVuznWwI1tehdIMgDmYV_7t054H0GRSjQ1nSoiZ5sf2lHA0hNb0PsED-0fj8HcrBKW51NZiHtoPgPAyB1zKLSGO30Irp0feH6HuzHNxdANM1wnbvDu1-Me2RwihdDfQI4pIZykEkliSQBX3TtUSlSe3p9W-RuEIKPKzytWgjt7F4S0IzivMTFkm6vjzSA5EyZEdP1LiaktyOHI6mH7U7P_KGvtGX4N_T4CwdEZiOc3z1TMWZz0cmqX_LFvpnAZtJwmuKsOvxIVtkhHjsQcAfOyTPD2LzquzzBuziexEn7YxsBj5WvE3uA4rXGgVempgZswTOIWI7kCQqWUabyeftX_Mm8Dj_s1eZxlDDHCynBT-HFS6oJeyd5CHvvZRE5Ij6KmnclkilO8YAUetXckfsilRDomRW0OUJdm-U6cYRPQFwwJZVSneNLvS2N8bVs7zxVJbBkUY5mgDh9tcOD1_VNITpNpFxtE6A39Nw_DVvFJamUu8yeQsQDxVwO9LlQtvUAdCQkEyGJCtonmN7n6eYuVgkCuCesRqOxV-E5sh2O0Xq5qUlao-y0v_6HiWC8YJwOeaLn4Iqji7-QsRD-KpUNhpqikLL0ZG5X6_MFQPOcxGAMCHT7slIfI2Y2Gd4TaeEU2m344LY-pk9bLqouOezB_c1Q8Ii0edKdDfa8w-YDcclAo9LY30P2R3LVBUf5qQdScNSXtE7MY9yMIG6FLdbQUyVLKVsrFYxGyD6SIw9uMhwvlWJPAGwcMcGzOcyJk2nbbQfJXZX55uYnnY5bFdRIvo-FhzHzCUe8pzR1uCMEVJBt7fi9dMNAFht3421CyRxK7JfF2E7VpgwypvnVL5SW-Ta3vIWCWXKAl8ATPaweOYpzfK9gJsGJLmK9baUIPnW7iZCw24m3NsQgF_IMcimEdL_ibc4zBy-sPOe0hVG_E5R7g2He7zArftusBMohXqTut3xlM99YmhkJn16yPQK8AL-59YXYluTIHWq9Xt04BojMBmqttTc8SgH8-lWiqD8aK8V9XmGW9j7MaPRa_NwFmXyy0hreyJV1MVGCONO_obLgQqw3AqzmdoHwNigPjQleDBYC63jHK4GilHex6uqiKM1Z0cuypF-g27kTwMJgSDgQBEl4Wnk7EH5VbtS2X7h4jt6VNRxgb7ZcO9YP2nNY"
          }
        ],
        "role": "model"
      },
      "finishReason": "STOP",
      "usageMetadata": {
        "cacheTokensDetails": [
          {
            "modality": "TEXT",
            "tokenCount": 4095
          }
        ],
        "cachedContentTokenCount": 4095,
        "candidatesTokenCount": 76,
        "promptTokenCount": 7940,
        "promptTokensDetails": [
          {
            "modality": "TEXT",
            "tokenCount": 7940
          }
        ],
        "thoughtsTokenCount": 504,
        "totalTokenCount": 8520
      },
      "cacheMetadata": {
        "cache_name": "cachedContents/wkse4zdzv7alcmemz6g5e6r1ao47n25js6z5srq5",
        "expire_time": 1771127197.583383,
        "fingerprint": "bddfcd27aaf96aa9",
        "invocations_used": 1,
        "contents_count": 27,
        "created_at": 1771126597.583383
      },
      "invocationId": "e-9ebbe482-16f2-48e3-939a-ecd1248e4593",
      "author": "RootAgent",
      "actions": {
        "stateDelta": {},
        "artifactDelta": {},
        "requestedAuthConfigs": {},
        "requestedToolConfirmations": {}
      },
      "longRunningToolIds": [],
      "id": "9e8e54d7-6e12-47bf-b618-1035567e3da7",
      "timestamp": 1771126613.346175
    },
    {
      "content": {
        "parts": [
          {
            "functionResponse": {
              "id": "adk-aa5f989e-f2e9-42a8-a365-75fa9447bbdb",
              "name": "code_execute",
              "response": {
                "result": [
                  0,
                  "Command 'rm /athena/chenlab/scratch/ziw4007/RNA004/analysis/representation/pu_learning/benchmark/mil_learning/rnamod/modcall/DRACH_m6A/m6A_DRACH.sorted.bedMethyl' output: "
                ]
              }
            }
          }
        ],
        "role": "user"
      },
      "invocationId": "e-9ebbe482-16f2-48e3-939a-ecd1248e4593",
      "author": "RootAgent",
      "actions": {
        "stateDelta": {},
        "artifactDelta": {},
        "requestedAuthConfigs": {},
        "requestedToolConfirmations": {}
      },
      "id": "ab5f41b6-0278-49a1-8a35-f6a843bc6bda",
      "timestamp": 1771126619.49848
    },
    {
      "modelVersion": "gemini-3-pro-preview",
      "content": {
        "parts": [
          {
            "text": "The analysis of dense modification sites (high coverage and high modification frequency) identified several key positions:\n\n**Top Dense Modification Sites (Sorted by Coverage):**\n1.  **DRACH_oligo_4** at position **46-47**\n    *   Coverage: 7,768\n    *   Modification: **98.00%**\n2.  **DRACH_oligo_0** at position **28-29**\n    *   Coverage: 7,765\n    *   Modification: **94.82%**\n3.  **DRACH_oligo_4** at position **28-29**\n    *   Coverage: 7,764\n    *   Modification: **97.73%**\n4.  **DRACH_oligo_2** at position **28-29**\n    *   Coverage: 7,703\n    *   Modification: **91.34%**\n5.  **DRACH_oligo_4** at position **64-65**\n    *   Coverage: 7,638\n    *   Modification: **97.89%**\n\n**Key Observations:**\n*   **Positions:** The sites at positions **28-29**, **46-47**, and **64-65** are consistently modified across different oligos (`DRACH_oligo_0`, `_1`, `_2`, `_4`) with very high frequency (>90%).\n*   **Coverage:** These sites have extremely high coverage (~7500-7800 reads), making the modification calls very reliable.\n\nThe output file `m6A_DRACH.sorted.bedMethyl` has been deleted as requested."
          }
        ],
        "role": "model"
      },
      "finishReason": "STOP",
      "usageMetadata": {
        "cacheTokensDetails": [
          {
            "modality": "TEXT",
            "tokenCount": 4095
          }
        ],
        "cachedContentTokenCount": 4095,
        "candidatesTokenCount": 397,
        "promptTokenCount": 8602,
        "promptTokensDetails": [
          {
            "modality": "TEXT",
            "tokenCount": 8602
          }
        ],
        "totalTokenCount": 8999
      },
      "cacheMetadata": {
        "cache_name": "cachedContents/wkse4zdzv7alcmemz6g5e6r1ao47n25js6z5srq5",
        "expire_time": 1771127197.583383,
        "fingerprint": "bddfcd27aaf96aa9",
        "invocations_used": 1,
        "contents_count": 27,
        "created_at": 1771126597.583383
      },
      "invocationId": "e-9ebbe482-16f2-48e3-939a-ecd1248e4593",
      "author": "RootAgent",
      "actions": {
        "stateDelta": {},
        "artifactDelta": {},
        "requestedAuthConfigs": {},
        "requestedToolConfirmations": {}
      },
      "id": "9876b0d8-63c0-488f-bd0a-2e8c65ac7fb6",
      "timestamp": 1771126619.509469
    },
    {
      "content": {
        "parts": [
          {
            "text": "show this image /athena/chenlab/scratch/ziw4007/bioRNA/analysis/experiment2/normalized_signal_bioRNA.pdf"
          }
        ],
        "role": "user"
      },
      "invocationId": "e-6a084a7f-5f16-48c0-b468-098487b493de",
      "author": "user",
      "actions": {
        "stateDelta": {},
        "artifactDelta": {},
        "requestedAuthConfigs": {},
        "requestedToolConfirmations": {}
      },
      "id": "cc336ee6-6819-4881-8afc-697e2d981a3b",
      "timestamp": 1771126810.336304
    }
  ],
  "lastUpdateTime": 1771126871.02943
},{
  "id": "7474558f-a268-40a6-bcd0-b886d30ee7c5",
  "appName": "ont_plus",
  "userId": "user",
  "state": {},
  "events": [
    {
      "content": {
        "parts": [
          {
            "text": "I want to basecall the pod5 files at /athena/chenlab/scratch/ziw4007/llm/ONT_plus/basecall. It is RNA sequencing data and I want to detect m5C Inosine m6A 2OmeA modifications."
          }
        ],
        "role": "user"
      },
      "invocationId": "e-d70bbaf3-d6d8-4f46-a23e-21208395ffdd",
      "author": "user",
      "actions": {
        "stateDelta": {},
        "artifactDelta": {},
        "requestedAuthConfigs": {},
        "requestedToolConfirmations": {}
      },
      "id": "a0cacaab-edbf-4ff0-8e10-38448722c54e",
      "timestamp": 1771110267.754224
    },
    {
      "modelVersion": "gemini-3-pro-preview",
      "content": {
        "parts": [
          {
            "functionCall": {
              "id": "adk-3484d5e7-9fb5-4d4b-81d2-821965f440d8",
              "args": {
                "request": "I want to basecall the pod5 files at /athena/chenlab/scratch/ziw4007/llm/ONT_plus/basecall. It is RNA sequencing data and I want to detect m5C Inosine m6A 2OmeA modifications."
              },
              "name": "DoradoRootAgent"
            },
            "thoughtSignature": "EsIFCr8FAb4-9vvkUUtw_GEJIofDpsIlCuOPyWBee1VZM3ies-VGezEj_YhFeoFA0AhGlP7qiw4U9VcPne0wBBfqhTKCvJiBreQCbUyx2ft0R-30J8BIueWefMrD27RHKP11tDazNMgYw7VZVmmHnlmW4FaSoO20wpaTq5CNKGR0v1v6IymLLG96cpoHZDbYrwthMc_exJfQNc6oQL1eG8gNLGb9d3DHq5hA7D0OADILzMhLyNItfaH4CBvORDTJ9J-m06DHtxwVPiiMop6JSIb0Qjw1GY5oVR91ZfD8b7-Uzyv4x6EqJBBD4GQA9vx91KobDPVkTBRdVgIXrZpmCrkvnwu3V6Fxv7zTkzUQpBApzzKNv5UgYS9l3s4dWvYLhhFoBefQnuRwzY1g16voCqOtTnV7knDkrPKizYfftmgvFB9r6PMNviQuvG7mTaYkIEfhG7gmhRmR_9XUTVwNUtV12_cDDrN0OSLFT8oCvk6Uz3yhP3clQmVBk3Ju_NVald-yV9B09UcKuOxxb_mw0xvGTFp1ZnYAD0Dv7BrhNphLw00YnQ06Vgz7RuzUHVKDNzXVH3IPXvJLkkHtQsy6z01M2PWK1EaZmPrrOLCShvO4LF4m33S1LmEJJBLyKVc1XS_Lr1LxqFpFUUXhcwA2jetqRQ6tYtxBqG1R2GfbNG29sdsvPV0eD4LtaT90kiLpvsIuf-bkA_FDS4q3jBbM3gOydQZZPyEkC8fMz91XhJvPvstPOjTyC48Vv5xhfmF0uF6XbD6rHJS2XIqU42EXmN7OOMeDXzeQXKLIDgBp97m5rLBGbI51v6JMZl0yOIwr_zrNyQRbnS1Ct9JIs5mW0ufOIa9Oz_w5w9pQpeMDVKb_JePvjttb-t0emsfSr18nTwQLNGwQqO5DcgEDWFvLuK93BpQSIqTb71JunyqMiXCzerDqOg=="
          }
        ],
        "role": "model"
      },
      "finishReason": "STOP",
      "usageMetadata": {
        "candidatesTokenCount": 77,
        "promptTokenCount": 915,
        "promptTokensDetails": [
          {
            "modality": "TEXT",
            "tokenCount": 915
          }
        ],
        "thoughtsTokenCount": 162,
        "totalTokenCount": 1154
      },
      "cacheMetadata": {
        "fingerprint": "0b7459fc5ae1aa1d",
        "contents_count": 1
      },
      "invocationId": "e-d70bbaf3-d6d8-4f46-a23e-21208395ffdd",
      "author": "RootAgent",
      "actions": {
        "stateDelta": {},
        "artifactDelta": {},
        "requestedAuthConfigs": {},
        "requestedToolConfirmations": {}
      },
      "longRunningToolIds": [],
      "id": "5baaa7d5-1105-466e-b4f5-e6409ff97278",
      "timestamp": 1771110267.768616
    },
    {
      "content": {
        "parts": [
          {
            "functionResponse": {
              "id": "adk-3484d5e7-9fb5-4d4b-81d2-821965f440d8",
              "name": "DoradoRootAgent",
              "response": {
                "result": ""
              }
            }
          }
        ],
        "role": "user"
      },
      "invocationId": "e-d70bbaf3-d6d8-4f46-a23e-21208395ffdd",
      "author": "RootAgent",
      "actions": {
        "stateDelta": {},
        "artifactDelta": {},
        "requestedAuthConfigs": {},
        "requestedToolConfirmations": {}
      },
      "id": "8c59df36-db9e-4cdd-a6f1-336d0acaa101",
      "timestamp": 1771110276.779807
    },
    {
      "modelVersion": "gemini-3-pro-preview",
      "content": {
        "parts": [
          {
            "functionCall": {
              "id": "adk-f2f7bd49-8f33-46ce-9a7e-356abd506707",
              "args": {
                "request": "dorado RNA004 command for m5C Inosine m6A 2OmeA modifications"
              },
              "name": "SearchAgent"
            },
            "thoughtSignature": "Ep8XCpwXAb4-9vuqC1L_k_rFO5gzSyjvwetegYsZ6vUDxunJpdp8KFlustgS3GkOeUOVGwl4AuNr3G1QnqFNXqWSWMmaX2EQ_9jB29o1rB4uGns4D9j27Kz4UL00jM8mpPLI0F13EO6FL1oz25DuIRjyhChQbms1_v9kflhja4Bw44A0agIMA6sCX_MjsKxVOBp3Pz3VLh5MuyTNDGdtNK_p31tdzJVxaPiExg0AtbeEUJF3b24ZQ7HAv3KkY74PfKgoLwywzR-9w-aWPirhs1rw0-mFVRWX2XSiKVn97pYerzUm81Ng2rH5EwJZ1k2IsFl3yQAChKojTcBsHI4P9prrU61fkgsY8WaHoCe7rQGNXH4TT27a_uZGhPGFYqjgP8C2nWmLCPOn_MAOxcl4YhRsI97OqrisHQTFXnIAR3eE9ACtMBgZIjKRL11dt4mdezIJw2MmRB1ervScaGNpfeyRW9ucuX1Y5-0PR3HsI_IAXDUYQOdEOUmYAcEvLPz-V85NliyAUolklydGfS76QUtM8wrkNT7ID0saftzP8toL_xlxCP23LfMU7zp8imNAjG6Q2xcvFBeMbbUUUPvbUEonAAUvIEige9L2sXaGAXIMG6v0J0aIEsZ5bpHBOdAYEijcOF3NnU3-lE0HFXRw_qmh0UsC3-Ocpphf1_IdusrIzue8QWzLQzjLcSbTjdpQi9QrXXXZdr27RLNSQ1bUJFPIt2oZS2bTX2jFFDfCtudhGnO3W5C4mjCoj6dGgiT96VTf0hT0I9uvk_Jw0pMgimN7mq-vMIKt6NDkqiNg8vf96v2OXub3a1MtMcsoMlqXQLDnWZqnMZRVS6ZyCC84UjLn25DYNAtdsms82YGJVq_EL-N-deRv-lR7Kf0NDQnLykkm-rNLI6d001ygb4UdZn4kXCfrQsT_7L4ZYQAk5k_SjzqDjoP6UdMt5z_Ltvprfz0qObLie74jhspS7WgI-QhHtUFsq_srWDeSC2adjD0na_fCMGRH79hghbOx-P9-7uuKUxzXNbVfrngvOuDTpIKLkuy3ZmggZeYZvu07dOqqSuiHvVHNMGGyNuarP8VxvfNhdXYwpJQHe62e6AOHK8fhtTsVl3S-AEarnaMg5u5u_Bo8fvA8gvD14lhnO1iQrpVdcHVhlHMfsSUYfSeqUS4xtAnfzmLsvW-IdjS6cZXOife13Z2njgSZQtGKOT8Ljrwq8ZdxUDHRrYgWc1CQkE499n7CV8go3zWHluhxoMvOSlf8081kaI2pVLBSdpEmU06j7n-H8GDQh8kh9CN53AJ8lmFtcfdd8WZplTqu17EAkT7ewXQR3plnx8wUwJaEiqmFGqGlWBv7YfEjhfZAfKUuQE6aaVGhw85F5HEVoyjoNS2Gr8PAT398w36HG138ff-ygHmhhN1OC343UEFWzKfLiJI9M5aato_KPCilAXerSK3d4bn4zzCVKSXHxFHryZUlLC305DyROJplFPh3DxdRSbmNh7fM9sd1W2FzEcln6El3O5LVq_My_5CMHvcF7mL4Um47mM4P_CIuF9IbIm0OdasRf7hmWpCa7doIJJ6uptS2eWGgktUqputFLYt3yMeupOrbe9_5ILFq4iGoK547YtigYXgzi2ZHSJAENsiVy-1Hpyi81vuk__wYx0lcUEs4PKKPqKKynFbJL_k5xkywVgu8AsOcUSyl30-HZ2-CiK-qGjHFrfZw11moy1ho2_RLReuMi-P5DTgMXW2y2RJ53BEY-jPntwFCla6epbDnLbYR5IXvLVwrCSgrXVzAYifw3YledS8qN_ziEqL30LrGUTr8q8TJW9fWHYnEOLVHSInA4Uf6QsP9vZOjsxc07sZ5jqjiozOY1coIId3is-EfmGHnESFkZZFu2yNUFo5n8y_pdUYmJP5sDApbeNJpj1kzN89sNg0nz613fxeM_xe9aBTvvBxtpKOVhb_x7yGRe4S_bYyyQK-UvkXbhzVpp9NaUXSmV4CQfzhwUFZYjTpWcKcfx6OxfW_JGl6ARmj8YgDH6UJoJMvC7GK0IB-kakpNLGEsPxYxSTbxh5LTRPtKp10RlfLZhZVGh0TNCPbUPV5BdISNW94gSe2gqFZ-janGO9gcv31ACHJ8SqLK2uzVJe-YitiPVWlqDVy2yf17yk47OJY0Tsknyqx5cPX8TzwE8odbkdTnRugeUs7SafaJ90P-P7cQum7Lr7j5BYr11zAnQn8EkLKrany-cBFErhJZp8ReWNmqnSwtgpNb5J6ITmYCx89Sif9JF8rg5JObemdzGOYNpHrPe9CgCbCcjh40v6N1uqG1WDEebYxUix43tbbuPQgK1amjv8WPRVHaYd0Ne3wNeZBLeM42JeylJQWpZpHY39AgOvpoIM_8BQN9rUSes9awXSb5Imac64QxC8HroH6tlYfbzEGaKFc7043ePpmCKVhQcQw84viqIqytnP0dmJvbF7VBchlCO-F4BH-a9p4ezH7arQ_AgEnOj1p3gOllPtSMXqX6Bgc9xJsRgTwT5l0f2t_KatUI47eqRmjfgscP5b1vFGgfvNNhDTdTCevpit6J6xgHN-NBmSTenrsYwLxf6Njo_6TuYDL-YXhdOwRw3_OGOXy1qmjdWzr1qaLRVWWShZNIgVNTmDWaXeXC5m_Cu_wFHhC4WVRInS3E3K5XZb8Hee-qDbem-YxvsxfnH-zXUXZvaO_AHcM8tmPJhFr4dm8nczYEqpTXcDS7XKDA2OF2GiDRp_1aZG9sFwAUOgeXSTY13vntdLpN6BLW-fQycS3i-0UG3DOg4n-00fbxnrE1unnOSvlznIxWAL1PypkuT9zZM_QGNAx3npacNBi-QEkXioqLg2KigErTGix4VHtdVx7fXN15DeNkMbwmVhPvPk5ih2ZY9_QckwE3G7QArcYhPS4eLd9kWF9qIftqgbjEjEoGBWDs46-rwfJi2-P8TdcQxA-dD-WKyOwvb3Qgp1olU7iOosimvZ-ytQ66qXNXHdp9OQENW6gg1-thGb5AbUBj-4YOy0J8gT_h8BvYj3se0-NvNnehmnpWW0YW5ngfFvPcihMVnjN125pI1ONQZrBTv7xsUbodXwgbMM5JfTPNVyBRQVaKjKNFrJAXFeRoAaBoP8cIsFPCSjfjOYmNjER4B7x7Gi9geXUuE6fkiEZpBPJ1OZT9O2TBt7Mqv5U_A04UH4zlfxJ4B5pY_qils0Pi6I4Ae-bwc2h5OwpqdyEUdA7JAu1bLU3S7GF4V1uLaC8qoD4P1kiAJE6fs8d7rCzBEPjPQeCfhf-zBao_pqsLMZByksQTobmH-bPBaWCRS60yKiAzVcEqhQ-uersKb5S46xN0vk4DSt-StJiFQvGnGcyfWhYJhKCGFnOAjNvpUINR7Q8dSGRI5X0NT-7ME45txPs_WzYNi2NTV54dPTo1S9gUxOsey1GHYbDy4SK0IqhLS6I0QXAS2seFY8GFOO7WyIRgaqp-GgAiPSsmIMO7yMROOROzwgo_9z3xYjWiNVk4xFDKfXMOvrMnmkJyktrK1in_FOsFD5kPSgyLt1HYYgQbx4HQamAOfy45xvKtAdMJKlsJqsF4k3u3e-QtSJ46LxrcJluSC2O-uguOYesocRij_xRzoDddObD0UNhoLhzLqvq_UrEjVmvOrwEeyw0_n9RdHVHtA-7NAyGf4nwHk4TEqAJPKEjkARzft8-IM1NfGFYSlLXm-KpGQiBhAjVlnTfp4iMUYdxI43FyKh1tYBF7pqJod_76Cfe0QdiKdYbgyBztJ_s-kNIqeOe5OO7CmBcIvQk1cAuayCeoTS6EyIPe-C9QX5-kH0Jl63y5DhhT1YMwqybQ45aUJajb_zAtoOSs2PhftXPm82DOAFN-WT2icU6EepGNhCSDAML3nEzZ8e5DOrKBJv5Wn6PtQE0F4WfWCXGHVkGlvV-zaAHP-u70iHyWHbOF1ecBm5ka6VigImekE-Q="
          }
        ],
        "role": "model"
      },
      "finishReason": "STOP",
      "usageMetadata": {
        "candidatesTokenCount": 36,
        "promptTokenCount": 1168,
        "promptTokensDetails": [
          {
            "modality": "TEXT",
            "tokenCount": 1168
          }
        ],
        "thoughtsTokenCount": 696,
        "totalTokenCount": 1900
      },
      "cacheMetadata": {
        "fingerprint": "1c814c74086c77be",
        "contents_count": 3
      },
      "invocationId": "e-d70bbaf3-d6d8-4f46-a23e-21208395ffdd",
      "author": "RootAgent",
      "actions": {
        "stateDelta": {},
        "artifactDelta": {},
        "requestedAuthConfigs": {},
        "requestedToolConfirmations": {}
      },
      "longRunningToolIds": [],
      "id": "02dbe948-677d-4898-bcf5-fb479699f283",
      "timestamp": 1771110276.806896
    },
    {
      "content": {
        "parts": [
          {
            "functionResponse": {
              "id": "adk-f2f7bd49-8f33-46ce-9a7e-356abd506707",
              "name": "SearchAgent",
              "response": {
                "result": "To detect m5C, Inosine, m6A, and 2OmeA modifications using Dorado with RNA004 chemistry, you will use the `dorado basecaller` command along with the appropriate model and the `--modified-bases` argument. Oxford Nanopore Technologies (ONT) has released updated Dorado basecaller versions, with RNA004 chemistry, that support the detection of these modifications.\n\nSpecifically, Dorado v5.2.0 (or newer) includes models for 2'-O-ribose-methylations, which would cover 2OmeA.\n\nHere is the general structure of the command:\n\n\n```bash\ndorado basecaller <model_name> --modified-bases <mod_m5C> <mod_inosine> <mod_m6A> <mod_2OmeA> <input_files> --output-filename <output_file.bam>\n```\n\n\n**Breaking down the command for your specific modifications:**\n\n*   **`dorado basecaller`**: This is the primary command for performing basecalling and modification detection.\n*   **`<model_name>`**: For RNA004 chemistry and comprehensive modification detection, the `rna004_130bps_sup@v5.2.0` model (or the latest available `sup` version for RNA004) is recommended, as it supports 2'-O-ribose-methylations.\n*   **`--modified-bases`**: This argument specifies which modifications Dorado should attempt to detect. You provide a space-separated list of the modification codes.\n    *   For **m5C (5-methylcytosine)**, use `m5C`.\n    *   For **Inosine**, use `inosine`.\n    *   For **m6A (N6-methyladenosine)**, use `m6A`.\n    *   For **2OmeA (2'-O-methyladenosine)**, use `2OmeA`. Newer Dorado versions (v5.2.0 onwards) support 2'-O-ribose-methylations.\n*   **`<input_files>`**: This should be the path to your raw sequencing data, typically in FAST5 or POD5 format. You can specify a single file, multiple files, or a directory containing them.\n*   **`--output-filename <output_file.bam>`**: This specifies the output file name and format. Dorado will output a BAM file containing the basecalled reads and modification calls.\n\n**Complete Command Example:**\n\nAssuming you are using the `rna004_130bps_sup@v5.2.0` model and have your raw data in a directory named `fast5_data/`, and you want the output in `output_with_mods.bam`:\n\n\n```bash\ndorado basecaller rna004_130bps_sup@v5.2.0 --modified-bases m5C inosine m6A 2OmeA fast5_data/ --output-filename output_with_mods.bam\n```\n\n\n**Important Notes:**\n\n*   **Dorado Version:** Ensure you have Dorado v1.3.1 or later, as earlier versions might not fully support all these modifications, especially 2OmeA. The model `v5.2.0` was released around May 2025.\n*   **Model Availability:** Always check the official Oxford Nanopore Technologies Dorado documentation or releases for the most up-to-date model names and supported modifications. The specific model names and their versions can evolve.\n*   **Output Interpretation:** The output BAM file will contain tags indicating the modification probabilities for each detected base. You can then use tools like Modkit for downstream analysis and visualization of these modification calls.\n*   **Pseudouridine (Ψ):** While not requested in your prompt, pseudouridine (Ψ or pseU) is another common RNA modification supported by Dorado RNA004 models."
              }
            }
          }
        ],
        "role": "user"
      },
      "invocationId": "e-d70bbaf3-d6d8-4f46-a23e-21208395ffdd",
      "author": "RootAgent",
      "actions": {
        "stateDelta": {},
        "artifactDelta": {},
        "requestedAuthConfigs": {},
        "requestedToolConfirmations": {}
      },
      "id": "bcd4deea-4cdb-4dba-a7e3-eb189ed75906",
      "timestamp": 1771110299.379125
    },
    {
      "modelVersion": "gemini-3-pro-preview",
      "content": {
        "parts": [
          {
            "functionCall": {
              "id": "adk-c3f0c90e-4735-471f-9aa5-f183fd5ec8f3",
              "args": {
                "command": [
                  "/athena/chenlab/scratch/ziw4007/RNA004/software/dorado/dorado-1.3.0-linux-x64/bin/dorado download --list"
                ]
              },
              "name": "code_execute"
            },
            "thoughtSignature": "EogRCoURAb4-9vtpyjdhd0WoQFjR_AoBD6BXb_upj4Vgr8axfWEhpTdf5jeyIMf4H9MXCkYrwS2lyyLCbw5l2VjxNcVsSTBC3_9RRe3gAUqVjiZHDx6FN_FbvUPcH7QWaWH7U2iG1kR9SdIlO0YNfiSdnuS-vThpC6gSN3FrrIhxi7k8dJUiU92lNshdwoYZdNUatM0ysBDViuO8zfMS5C3b2R_jiWaLsbSdS52CamPXlf3BhvOZo-M2LDDfG1y4fi0iDfoW0aK0YOW5lxVl9p-SxW2zOqxgb9swIMVpKrqcDIQtZqo4i-J6MJN494oiouTP5gwYcwZV-Z9QDSx7F_RAe9I3qH16VjnuuuncIX-dTnjFW76Gd0c4KhWaSScNeNvH9PTsLKLM72cL_vIZZ8r7HdW0T5oD63HeMNTPSXu5bpqHn3ZZcVd8ldye0Il8f_rxJHXDoGWQTPE5G9UTr4dp7IjLipVaXcdBqP4gmOAeWL50jFsVV3hD5hN6vsUjzGHOjs8emIZy-NkR5945MIRq9yODhghL0_Y3M53gJj6LRKOjRDdEsgOTNRNIGELI4jPshStxk_EFYhm1513PdWzV-X9aWa7NEb6SIzJlwN9yKFjzXt7tPyj3lGPiNywmAibUqL1blgZdRBZKKuzpvZK6jS76iAlhpBh8ah4uYALI38BeCirPGtBNJJfRx6d4tPw8zHsbz_vKR5Skr5BCWGVTYohlPZKTIBTZnPWGTyPJnMExdqNfsfYBScJO3gqEH68iAFXXapX63mZI9iqA229VPDXqrRdoR1o12ILCcCSuLIxu3I7WrdaRrUEAEMsDL7SxAZy9rw-tjoirJIAyu93QmLn56_fyoXM4_ovOrY_7fh_NaMwvEV48ZhzJbqMRLnLDvw157p3fzneQXKhMdJ9v_UTHEpxeUrKrrVZUsSsoTdr8iJB8WWCbH0zTmBUMo0qztM6IppYdikopakwvn9Q2VMo2apthrWCcjjLqSTDhita1PwOuCIPpccpBa3CX6RZj9vLLdZflB04_6oQ4oixPH0MnsivC1eQO9r1MzpcM1QsQV4A7YSkyAj6SzbUnq5JpsOeibYlz2cO5IA2XgP0Y_iF_aI_T-dMKRSZ6Nv5lKza9lcbhItIEyJdunFDN8vvcAzo6Rbdjr1uT_gbb9agpCKmezDYZSzYOOXL4pJUqmcrBQM_CqGDlEYbPkizi0x7bro0-2gsk_-xZ2yeUYA2JqiRHnVcafAG__P1GTax9TEgu_SuZR4atNhnfB0zeadp0VxzVPsI77neRKo8AT0tqmWstGJQmPnFcwezCYepOJMGu583HzErKjyWFAropR9NYoyfPXCtTb36G0iWVsmsuD0v6UfbT4xK1rxsDU3jy67fxmPiSWA6AllgQRIPHf65KekMp8sripRBzQi0rpr3pL7HzhC3sPwV2WW2Jegpdb3u32FKHWazRn4Noz2FNSTCFCp5_R4c7231GMy2ImptLPdIejMI0vNcJ5C-wRmY6tFzeEQrvv1ArV5iPaPR5zLSsn1rEzjCtuZ6_mYFYqh_sJFykLOlxrV1_hoj1S3qPo0clGbWkSJjFvOjXgpRO9S363xQDmo1YZ0XUMBBe-n4e7bv-IiDSnow8Xnqt7fvI061B-vW7RIdhW6nbnoKpNEY0OzyOrLL-e-hh2cvrjuW_BQ4PcFD6YsNV_szWM9DmcA01iC66cZ8lX7xpitYIEz8M0alVN9qOtA5nYp3yQx85JGlbUXt-qmG2aMKTm4tBu0dPvLQpbLx-0Vs_-zOPT4P5rlRpE4fZbgbFV56H5UkXKSArzQxebZEa_J3aKjQhBGZYCRD7ZXs--V57imZVriWaFS-43aCOIR7rcSDvlXF_GX2IOuScEpOg7YBZVA-SD4XSEjBhTy2KpEdsKG-hKQ0CbgdVLehkmWl15lK_z9_EOiREDt4URabV1rkUfo4JSBM9HuMpAekMzW1IrRDxp-95EU8ceju0CS5ttJ0kvjzUfq8HXBZcfBah4SwZC-UtGj-0fq2TV-kLxT0aoyozYsO-7xMLoKhWz5SCth2jyMTGTrZymACLFw_NmCzN9iRQ-dEHko5ol69bEr84gCIunVUaX2YWOl4MHURAIqBHd4L4AP1Xd4FN_JbRZjOPUkMBKegYyMRBjiSRuJRpIEvqjM9zHuM83YRjLZb3C10L9YddDscL7qI8Xfi9fNdhnAvRi-CL8TlAHaHu6hkO-RU48k8NwhnyPL3ELEXYaAKWM7pImAvG9qO7uWayhyn0BxkkUnOqgH4_w0TFYbhb2hUJ_qL-VcMTxl7qvObzOeUD_LP2EHxurkpPQKXwRkJtR3Ra-YGdLDTUzsQSNGbyyjOeRFenjNRlANqr_2ItLDy0-FtWn0rjQvmFQHoyTaKHTsJxL0s-FTugDIKXuMOYiT1G0X8ZIkQABXSj3jcyTQ7rUHr9WtW0_Rp2ROVt1LcQiVgs6umpWJwnOV7pncolU21U1748ebB5ioJ3IundwJTQrCEuxVUnLok5dntObT93sAv9yChaGxPbWEsKta1yXePILw5_fwJ-DZphjnvm87HDYdf-1uy27JSw0Wuo3EbM61FfnTu3CiorRMSlR2G5gsfeCrmCw-8LPbMLsPqlrY-yBkyqL5cs6j8EA9FPevxGZId7XCBW8xhJSPric_5to81juuf7ndoXX5Cjkbmvutx8GSr_tHHtCGeANYO0fe5UyhUfowdX4k2Nn6tcVlZZcMq-1ycNvLqRWaTqKW3NpQpuLkzPKDzHWxxDGxWUoztaXAQC5xKxE6_nyyJQHAXCDOcYKS0KBbC5i7xF7IwMbz5CBR8JeiAOuegJf4MdEx33xhTmPxaChKutpLzqRt7vN5BV4vMyjZjwaL0oidVSshrPq5Vp7pcm5aG6WqwF"
          }
        ],
        "role": "model"
      },
      "finishReason": "STOP",
      "usageMetadata": {
        "candidatesTokenCount": 63,
        "promptTokenCount": 2766,
        "promptTokensDetails": [
          {
            "modality": "TEXT",
            "tokenCount": 2766
          }
        ],
        "thoughtsTokenCount": 615,
        "totalTokenCount": 3444
      },
      "cacheMetadata": {
        "fingerprint": "21602ade65543c41",
        "contents_count": 5
      },
      "invocationId": "e-d70bbaf3-d6d8-4f46-a23e-21208395ffdd",
      "author": "RootAgent",
      "actions": {
        "stateDelta": {},
        "artifactDelta": {},
        "requestedAuthConfigs": {},
        "requestedToolConfirmations": {}
      },
      "longRunningToolIds": [],
      "id": "b99e2243-d55f-48c4-afa1-2dd4339fb966",
      "timestamp": 1771110299.394682
    },
    {
      "content": {
        "parts": [
          {
            "functionResponse": {
              "id": "adk-c3f0c90e-4735-471f-9aa5-f183fd5ec8f3",
              "name": "code_execute",
              "response": {
                "result": [
                  0,
                  "Command '/athena/chenlab/scratch/ziw4007/RNA004/software/dorado/dorado-1.3.0-linux-x64/bin/dorado download --list' output: [2026-02-14 18:05:07.539] [info] Running: \"download\" \"--list\"\n[2026-02-14 18:05:07.651] [info] > variant models\n[2026-02-14 18:05:07.651] [info]  - dna_r10.4.1_e8.2_400bps_hac@v5.0.0_variant_mv@v1.0\n[2026-02-14 18:05:07.651] [info] > polish models\n[2026-02-14 18:05:07.651] [info]  - dna_r10.4.1_e8.2_400bps_hac@v5.0.0_polish_rl\n[2026-02-14 18:05:07.651] [info]  - dna_r10.4.1_e8.2_400bps_hac@v5.0.0_polish_rl_mv\n[2026-02-14 18:05:07.651] [info]  - dna_r10.4.1_e8.2_400bps_sup@v5.0.0_polish_rl\n[2026-02-14 18:05:07.651] [info]  - dna_r10.4.1_e8.2_400bps_sup@v5.0.0_polish_rl_mv\n[2026-02-14 18:05:07.651] [info]  - dna_r10.4.1_e8.2_400bps_hac@v5.2.0_polish_rl\n[2026-02-14 18:05:07.651] [info]  - dna_r10.4.1_e8.2_400bps_hac@v5.2.0_polish_rl_mv\n[2026-02-14 18:05:07.651] [info]  - dna_r10.4.1_e8.2_400bps_sup@v5.2.0_polish_rl\n[2026-02-14 18:05:07.651] [info]  - dna_r10.4.1_e8.2_400bps_sup@v5.2.0_polish_rl_mv\n[2026-02-14 18:05:07.651] [info]  - dna_r10.4.1_e8.2_400bps_polish_bacterial_methylation_v5.0.0\n[2026-02-14 18:05:07.651] [info]  - dna_r10.4.1_e8.2_400bps_hac@v4.2.0_polish\n[2026-02-14 18:05:07.651] [info]  - dna_r10.4.1_e8.2_400bps_sup@v4.2.0_polish\n[2026-02-14 18:05:07.651] [info]  - dna_r10.4.1_e8.2_400bps_hac@v4.3.0_polish\n[2026-02-14 18:05:07.651] [info]  - dna_r10.4.1_e8.2_400bps_sup@v4.3.0_polish\n[2026-02-14 18:05:07.651] [info] > correction models\n[2026-02-14 18:05:07.651] [info]  - herro-v1\n[2026-02-14 18:05:07.651] [info] > modification models\n[2026-02-14 18:05:07.651] [info]  - dna_r10.4.1_e8.2_400bps_fast@v4.2.0_5mCG_5hmCG@v2\n[2026-02-14 18:05:07.651] [info]  - dna_r10.4.1_e8.2_400bps_hac@v4.2.0_5mCG_5hmCG@v2\n[2026-02-14 18:05:07.651] [info]  - dna_r10.4.1_e8.2_400bps_sup@v4.2.0_5mCG_5hmCG@v2\n[2026-02-14 18:05:07.651] [info]  - dna_r10.4.1_e8.2_400bps_sup@v4.2.0_5mCG_5hmCG@v3.1\n[2026-02-14 18:05:07.651] [info]  - dna_r10.4.1_e8.2_400bps_sup@v4.2.0_5mC@v2\n[2026-02-14 18:05:07.651] [info]  - dna_r10.4.1_e8.2_400bps_sup@v4.2.0_6mA@v2\n[2026-02-14 18:05:07.651] [info]  - dna_r10.4.1_e8.2_400bps_sup@v4.2.0_6mA@v3\n[2026-02-14 18:05:07.651] [info]  - dna_r10.4.1_e8.2_400bps_sup@v4.2.0_5mC_5hmC@v1\n[2026-02-14 18:05:07.651] [info]  - dna_r10.4.1_e8.2_400bps_hac@v4.3.0_5mC_5hmC@v1\n[2026-02-14 18:05:07.651] [info]  - dna_r10.4.1_e8.2_400bps_sup@v4.3.0_5mC_5hmC@v1\n[2026-02-14 18:05:07.651] [info]  - dna_r10.4.1_e8.2_400bps_hac@v4.3.0_6mA@v1\n[2026-02-14 18:05:07.651] [info]  - dna_r10.4.1_e8.2_400bps_sup@v4.3.0_6mA@v1\n[2026-02-14 18:05:07.651] [info]  - dna_r10.4.1_e8.2_400bps_hac@v4.3.0_6mA@v2\n[2026-02-14 18:05:07.651] [info]  - dna_r10.4.1_e8.2_400bps_sup@v4.3.0_6mA@v2\n[2026-02-14 18:05:07.651] [info]  - dna_r10.4.1_e8.2_400bps_hac@v4.3.0_5mCG_5hmCG@v1\n[2026-02-14 18:05:07.651] [info]  - dna_r10.4.1_e8.2_400bps_sup@v4.3.0_5mCG_5hmCG@v1\n[2026-02-14 18:05:07.651] [info]  - dna_r10.4.1_e8.2_400bps_hac@v5.0.0_4mC_5mC@v1\n[2026-02-14 18:05:07.651] [info]  - dna_r10.4.1_e8.2_400bps_sup@v5.0.0_4mC_5mC@v1\n[2026-02-14 18:05:07.651] [info]  - dna_r10.4.1_e8.2_400bps_hac@v5.0.0_4mC_5mC@v2\n[2026-02-14 18:05:07.651] [info]  - dna_r10.4.1_e8.2_400bps_hac@v5.0.0_4mC_5mC@v3\n[2026-02-14 18:05:07.651] [info]  - dna_r10.4.1_e8.2_400bps_sup@v5.0.0_4mC_5mC@v2\n[2026-02-14 18:05:07.651] [info]  - dna_r10.4.1_e8.2_400bps_sup@v5.0.0_4mC_5mC@v3\n[2026-02-14 18:05:07.651] [info]  - dna_r10.4.1_e8.2_400bps_hac@v5.0.0_5mC_5hmC@v1\n[2026-02-14 18:05:07.651] [info]  - dna_r10.4.1_e8.2_400bps_sup@v5.0.0_5mC_5hmC@v1\n[2026-02-14 18:05:07.651] [info]  - dna_r10.4.1_e8.2_400bps_hac@v5.0.0_5mC_5hmC@v2\n[2026-02-14 18:05:07.651] [info]  - dna_r10.4.1_e8.2_400bps_hac@v5.0.0_5mC_5hmC@v3\n[2026-02-14 18:05:07.651] [info]  - dna_r10.4.1_e8.2_400bps_sup@v5.0.0_5mC_5hmC@v2.0.1\n[2026-02-14 18:05:07.651] [info]  - dna_r10.4.1_e8.2_400bps_sup@v5.0.0_5mC_5hmC@v3\n[2026-02-14 18:05:07.651] [info]  - dna_r10.4.1_e8.2_400bps_hac@v5.0.0_5mCG_5hmCG@v1\n[2026-02-14 18:05:07.651] [info]  - dna_r10.4.1_e8.2_400bps_sup@v5.0.0_5mCG_5hmCG@v1\n[2026-02-14 18:05:07.651] [info]  - dna_r10.4.1_e8.2_400bps_hac@v5.0.0_5mCG_5hmCG@v2\n[2026-02-14 18:05:07.651] [info]  - dna_r10.4.1_e8.2_400bps_hac@v5.0.0_5mCG_5hmCG@v3\n[2026-02-14 18:05:07.651] [info]  - dna_r10.4.1_e8.2_400bps_sup@v5.0.0_5mCG_5hmCG@v2.0.1\n[2026-02-14 18:05:07.651] [info]  - dna_r10.4.1_e8.2_400bps_sup@v5.0.0_5mCG_5hmCG@v3\n[2026-02-14 18:05:07.651] [info]  - dna_r10.4.1_e8.2_400bps_hac@v5.0.0_6mA@v1\n[2026-02-14 18:05:07.651] [info]  - dna_r10.4.1_e8.2_400bps_sup@v5.0.0_6mA@v1\n[2026-02-14 18:05:07.651] [info]  - dna_r10.4.1_e8.2_400bps_hac@v5.0.0_6mA@v2\n[2026-02-14 18:05:07.651] [info]  - dna_r10.4.1_e8.2_400bps_hac@v5.0.0_6mA@v3\n[2026-02-14 18:05:07.651] [info]  - dna_r10.4.1_e8.2_400bps_sup@v5.0.0_6mA@v2\n[2026-02-14 18:05:07.651] [info]  - dna_r10.4.1_e8.2_400bps_sup@v5.0.0_6mA@v3\n[2026-02-14 18:05:07.651] [info]  - dna_r10.4.1_e8.2_400bps_hac@v5.2.0_4mC_5mC@v1\n[2026-02-14 18:05:07.651] [info]  - dna_r10.4.1_e8.2_400bps_sup@v5.2.0_4mC_5mC@v1\n[2026-02-14 18:05:07.651] [info]  - dna_r10.4.1_e8.2_400bps_hac@v5.2.0_5mC_5hmC@v1\n[2026-02-14 18:05:07.651] [info]  - dna_r10.4.1_e8.2_400bps_hac@v5.2.0_5mC_5hmC@v2\n[2026-02-14 18:05:07.651] [info]  - dna_r10.4.1_e8.2_400bps_sup@v5.2.0_5mC_5hmC@v1\n[2026-02-14 18:05:07.651] [info]  - dna_r10.4.1_e8.2_400bps_sup@v5.2.0_5mC_5hmC@v2\n[2026-02-14 18:05:07.651] [info]  - dna_r10.4.1_e8.2_400bps_hac@v5.2.0_5mCG_5hmCG@v1\n[2026-02-14 18:05:07.651] [info]  - dna_r10.4.1_e8.2_400bps_hac@v5.2.0_5mCG_5hmCG@v2\n[2026-02-14 18:05:07.651] [info]  - dna_r10.4.1_e8.2_400bps_sup@v5.2.0_5mCG_5hmCG@v1\n[2026-02-14 18:05:07.651] [info]  - dna_r10.4.1_e8.2_400bps_sup@v5.2.0_5mCG_5hmCG@v2\n[2026-02-14 18:05:07.651] [info]  - dna_r10.4.1_e8.2_400bps_hac@v5.2.0_6mA@v1\n[2026-02-14 18:05:07.651] [info]  - dna_r10.4.1_e8.2_400bps_sup@v5.2.0_6mA@v1\n[2026-02-14 18:05:07.651] [info]  - rna004_130bps_sup@v3.0.1_m6A_DRACH@v1\n[2026-02-14 18:05:07.651] [info]  - rna004_130bps_hac@v5.0.0_m6A@v1\n[2026-02-14 18:05:07.651] [info]  - rna004_130bps_sup@v5.0.0_m6A@v1\n[2026-02-14 18:05:07.651] [info]  - rna004_130bps_hac@v5.0.0_m6A_DRACH@v1\n[2026-02-14 18:05:07.651] [info]  - rna004_130bps_sup@v5.0.0_m6A_DRACH@v1\n[2026-02-14 18:05:07.651] [info]  - rna004_130bps_hac@v5.0.0_pseU@v1\n[2026-02-14 18:05:07.651] [info]  - rna004_130bps_sup@v5.0.0_pseU@v1\n[2026-02-14 18:05:07.651] [info]  - rna004_130bps_hac@v5.1.0_m5C@v1\n[2026-02-14 18:05:07.651] [info]  - rna004_130bps_sup@v5.1.0_m5C@v1\n[2026-02-14 18:05:07.651] [info]  - rna004_130bps_hac@v5.1.0_inosine_m6A@v1\n[2026-02-14 18:05:07.651] [info]  - rna004_130bps_sup@v5.1.0_inosine_m6A@v1\n[2026-02-14 18:05:07.651] [info]  - rna004_130bps_hac@v5.1.0_m6A_DRACH@v1\n[2026-02-14 18:05:07.651] [info]  - rna004_130bps_sup@v5.1.0_m6A_DRACH@v1\n[2026-02-14 18:05:07.651] [info]  - rna004_130bps_hac@v5.1.0_pseU@v1\n[2026-02-14 18:05:07.651] [info]  - rna004_130bps_sup@v5.1.0_pseU@v1\n[2026-02-14 18:05:07.651] [info]  - rna004_130bps_sup@v5.2.0_2OmeG@v1\n[2026-02-14 18:05:07.651] [info]  - rna004_130bps_hac@v5.2.0_m5C@v1\n[2026-02-14 18:05:07.651] [info]  - rna004_130bps_sup@v5.2.0_m5C_2OmeC@v1\n[2026-02-14 18:05:07.651] [info]  - rna004_130bps_hac@v5.2.0_inosine_m6A@v1\n[2026-02-14 18:05:07.651] [info]  - rna004_130bps_sup@v5.2.0_inosine_m6A_2OmeA@v1\n[2026-02-14 18:05:07.651] [info]  - rna004_130bps_hac@v5.2.0_m6A_DRACH@v1\n[2026-02-14 18:05:07.651] [info]  - rna004_130bps_sup@v5.2.0_m6A_DRACH@v1\n[2026-02-14 18:05:07.651] [info]  - rna004_130bps_hac@v5.2.0_pseU@v1\n[2026-02-14 18:05:07.651] [info]  - rna004_130bps_sup@v5.2.0_pseU_2OmeU@v1\n[2026-02-14 18:05:07.651] [info] > stereo models\n[2026-02-14 18:05:07.651] [info]  - dna_r10.4.1_e8.2_5khz_stereo@v1.1\n[2026-02-14 18:05:07.651] [info]  - dna_r10.4.1_e8.2_5khz_stereo@v1.2\n[2026-02-14 18:05:07.651] [info]  - dna_r10.4.1_e8.2_5khz_stereo@v1.3\n[2026-02-14 18:05:07.651] [info]  - dna_r10.4.1_e8.2_5khz_stereo@v1.4\n[2026-02-14 18:05:07.651] [info] > simplex models\n[2026-02-14 18:05:07.651] [info]  - dna_r10.4.1_e8.2_400bps_fast@v4.2.0\n[2026-02-14 18:05:07.651] [info]  - dna_r10.4.1_e8.2_400bps_hac@v4.2.0\n[2026-02-14 18:05:07.651] [info]  - dna_r10.4.1_e8.2_400bps_sup@v4.2.0\n[2026-02-14 18:05:07.651] [info]  - dna_r10.4.1_e8.2_400bps_fast@v4.3.0\n[2026-02-14 18:05:07.651] [info]  - dna_r10.4.1_e8.2_400bps_hac@v4.3.0\n[2026-02-14 18:05:07.651] [info]  - dna_r10.4.1_e8.2_400bps_sup@v4.3.0\n[2026-02-14 18:05:07.651] [info]  - dna_r10.4.1_e8.2_400bps_fast@v5.0.0\n[2026-02-14 18:05:07.651] [info]  - dna_r10.4.1_e8.2_400bps_hac@v5.0.0\n[2026-02-14 18:05:07.651] [info]  - dna_r10.4.1_e8.2_400bps_sup@v5.0.0\n[2026-02-14 18:05:07.651] [info]  - dna_r10.4.1_e8.2_apk_sup@v5.0.0\n[2026-02-14 18:05:07.651] [info]  - dna_r10.4.1_e8.2_400bps_fast@v5.2.0\n[2026-02-14 18:05:07.651] [info]  - dna_r10.4.1_e8.2_400bps_hac@v5.2.0\n[2026-02-14 18:05:07.651] [info]  - dna_r10.4.1_e8.2_400bps_sup@v5.2.0\n[2026-02-14 18:05:07.651] [info]  - rna004_130bps_fast@v3.0.1\n[2026-02-14 18:05:07.651] [info]  - rna004_130bps_hac@v3.0.1\n[2026-02-14 18:05:07.651] [info]  - rna004_130bps_sup@v3.0.1\n[2026-02-14 18:05:07.651] [info]  - rna004_130bps_fast@v5.0.0\n[2026-02-14 18:05:07.651] [info]  - rna004_130bps_hac@v5.0.0\n[2026-02-14 18:05:07.651] [info]  - rna004_130bps_sup@v5.0.0\n[2026-02-14 18:05:07.651] [info]  - rna004_130bps_fast@v5.1.0\n[2026-02-14 18:05:07.651] [info]  - rna004_130bps_hac@v5.1.0\n[2026-02-14 18:05:07.651] [info]  - rna004_130bps_sup@v5.1.0\n[2026-02-14 18:05:07.651] [info]  - rna004_130bps_fast@v5.2.0\n[2026-02-14 18:05:07.651] [info]  - rna004_130bps_hac@v5.2.0\n[2026-02-14 18:05:07.651] [info]  - rna004_130bps_sup@v5.2.0\n"
                ]
              }
            }
          }
        ],
        "role": "user"
      },
      "invocationId": "e-d70bbaf3-d6d8-4f46-a23e-21208395ffdd",
      "author": "RootAgent",
      "actions": {
        "stateDelta": {},
        "artifactDelta": {},
        "requestedAuthConfigs": {},
        "requestedToolConfirmations": {}
      },
      "id": "ee77a8d6-8acf-494c-9266-e11654c1dffc",
      "timestamp": 1771110307.724316
    },
    {
      "modelVersion": "gemini-3-pro-preview",
      "content": {
        "parts": [
          {
            "functionCall": {
              "id": "adk-6b6d5684-76a7-4f67-983e-3dcc2faa18dd",
              "args": {
                "request": "Generate a dorado basecalling command for RNA004 using model rna004_130bps_sup@v5.2.0 with modifications m5C, inosine, m6A, 2OmeA for input /athena/chenlab/scratch/ziw4007/llm/ONT_plus/basecall"
              },
              "name": "DoradoRootAgent"
            },
            "thoughtSignature": "EpwVCpkVAb4-9vs9640KbkRHcL_OL2zN1TyonpBeF2HOUusTqLSCpK7v8kBj9EBYGGJKXTL-_rLLs45-t4PZ9u0iIYM1ckOn6VqWUXj4GMwdcxIDZZW4JpNipDIlkYnQ__LvMKDS6I80GsckH5OK1-Z9ATUHEz75-cKTwal2YAGO-JQaoZKTyYOf3E-87rHOLQ-sH3eRrV0OMf0HLli6CCvjaN9mw7jHvr4Tig50gDAC_FH7Zs8gv_HZBVs2kdlh0L42-JcTKTULpaaNCoIrEEBzJmLTqRVNqlDWjTHgdv2UUJ624ysh-G_dBiVAR6TYqdThGivjpqrNZ1ZGD9-c4wz-LZxduIs5D-HbpenrI04Hrb7R7AJWDznembRzP0WzDa2_ERuchgE4FypGBhFOUj0dEOzeX9mt9C73AeWAgkpt5C7nJUuzApz_4I9xqKiBYPAknhBrK8bZA3fbvl4Cul_GlvZ6a7j1BZEA5T5PBNJB8gBJ_cv30IIfiUXy8U_FL5epkHa_2vBEkvukPvE-MigTOHScXoTT2GxlxpApiWZJh4HXcuG9TBw5Z_WERY4j2UsP9y1UQhdUXgfbOqFVuXsdyhzu6ek8GV-_PL5C5puo_tH7QPWXTcS5i05g97OQl1qV-HrEiQAehwFe-GCY1aRh5wDeLlDjbxII8GTkzOr9m4rTfBwoVdcxHwAcSjJu7diC65nI0GhSl5qr0beDxGYusG3lDZd0ABeSCoPCbkYRO79RWmHcCX1eV4fV6xAFe0fXaM9PjaU2yfdlmt0KEJAyj7I0kAC3cXb-ESNBq8fgULpE-bIE9zYdB_a4qv0uh1dKxQMFw3E2XIkhFLe8IV91GgvYYQRyXA_lWBWMTrQGKqMOCQDT3eaey9b_wtdh_VnEXF1ur7Haj9oxhD0CwkfJtWMm4Igs78VN00HoXzmhVkPf2T_6o7AD9Dfwo52FKSwMhbQoM1CbkS5-oSN400ISRGKEteuDAQxGOyrWTuyTrz3zsRzYJw5n2P-tXncxEAijvo1ELAsNpnhKfRmqNaDzml6LS_gqxwdPLND1IsNXbEp9ALxlpFxr3t_xchELuqXCLEQrPzaqK1HmsflO60mDmkir5sxadLbN82qzLfm7Oo7Sa77Ph83L1FOH7xALyL3esYp731AUURgWBflhv5kyPcPQD-paU_HG-IuXRHEGOLug1wCz7HVDxXvyx7IvMy31ltJmFYzSpSKOXSyX3s1hnvY0qbZ0gd5LN0VPU_xAxpsjjcVbR0m-N8WGkt_MGZ8uJrR6nFiR-cBCrAOEPU0xZH8fnlW9Hohmhrx21YU6j2V9g5nUgTXdnDCKll0wWrguojqSHx5F_tWjZTlo6MjoACZdpp1ljIECgR42UNEZXr4UKCjZAgHFlJy2daos0bz31O9ciu5IGEr_7gVWK2OUzJ6u1Z87q3MqSsFte5gZkcOdYaPcTgxHYW-mn1ztDEliikB2v7BWeWS7nBdUyRKrcaUMXCAh7u-rjIZ95HYHmYBkUgJ_ukk4dfI6kNbbWd5wI9Hu_38tY1j5e0FE-4zYiII4I9u-EUWxUtjLPglE0vLHaYtwmXJ0CfZILdRZHqfBRPQUNPMsxVqR9-O9Le6bXU3MWNg0pqzNz8z4DJA3a2NLEvBmxP08bBkof1nIftrdoBpKg4CMO_Y-aWzAyErAYzbl6lo2U0SStCGqyYADwvk-bFfeFd4dncGlPFIdXHYv9PxWqDAMj6pnmHOIwGd-ZhOewkWt1-Wow-5tf04KeBMQtFcn3LEH6uqtUva6B2DlZxWTB78LiRZogK1cyoQUwy0elstzWAHxkYArWtGDROEU93CkwbuQ4c6s8cw07mtW9uG1aAXaf1okyB5308iSRE9xY35APa-kPcl0cKBXS1HXsOuwa5exMgOGoCU9ijI1R5vg1o_K9xs1eu7WAQimCNDAYZm7k5RtVT-Rlb2AqAyjS6QShoq4RQgDtMjOZ5Chl60HKbnYTe6CrER2lpv0KEsAldcdjVGHCROqOk03vI9Yr2yXikdIar4Bh17ElG33hahD-aZQPvWwFrmNxF-JAgQvMpu9OWHtt7P5LSUx5u6TxYHQvB8Az5vmVMs2zPgTTUBwAMOKKuGoZZ0P-ureMTRHbMXmO6VM5X_0T0cqqWet1x6VMTPYYcFc-WvEsZG5SgmA32cbGGAplZNDZD3Kazk4QcycwD3tw8lRLYWuq5lrLwDTOLF1fyrY-PygS140iW5apDhpFrB0ni-YK0NyK6oTeFjRG1H5xUBXO3ZJxkfDcfvdQSfMiEZ4mZYxkPS0GnVS7WC-s5iLbtOMqLrbhlpCIqqxWEE8WlxYjCjTN4zKzUyDQK8szYskj2C9i_fvV8ycj3eJ8vR7zi9slrmCXp7vqi9aLT3P1v5VYflB7kElift7kxRzOPCaYyQtZyFraSO9dqkAcVVGLUbIQIRnkR_hpSIPwwpxunHYNvFD0jGxf8eENCrg7sQjWVEjYFpIRNGaclLvCsgRCq3veXOttUxjJEmzOr-B5fnF2EXNi3pG43bhBSgehHiwb3HTSx_Ow3OMI3yM6Wkp5NWRxD87M7SR64L3nfJFfUaK5HFRahrrBFlWDePLPrNB6Oix-XJR88m9kKbh8ikcKerHJrPCd31T7nOcO7UglFqW2b95Jvdx95KcdE0b1_HFbzTaM-wo83HHlvlSB_NagUobLOyI4j6on7AXJzCrTo-tSp8haGcOphwfllk6J8gy21aLczH1ab9ST23Xm7OmZmeoRdx5XdLn247LaBDGviLfUvUiRBouAy5CkVJnyjOYd2bryCP-aCAZixL6F7dZbcUmsfLENNLb7ES05Q-x8eA7rnO79WGvNzfHSRXTdZJx365DRhE3l4uRO-gfmlYLzE3VNybXZpFNg2tgK-J2QhIjY5LTN_NXwVrvjh7mNYD27hef272Hli35sbWQ2v9u2WgvsMnb_-vdoeB2FLJTW-dmsm9IAeQHQkhsAvgOsaKxzUqyTVsKzy5MOSggJGJiQS1SaYivBdn7eMWQyygv7vXl9nSkIRndOXSPfzGJykq0jYVsoaOhyB98u9k345liVI55YW-zHAkBRsG1bXAbjsBVrssFk17A8UeRtaSkEpXP2z_lhvyA6F1wZRVGK6ZPMvXK57KUNI-sFPCobVM-J1suiITMBgGt-R9zDjuRpmH0ZUP6tyFaohbVgm3tQUS125u23mdlMMBwWwVeGoSOh-CSv9XLqwEE6Cgs8a8EMUCN-2J_drEBATyLelpff2MsoI_FA8vGdMRH_TNkNAUcrBwkHvH4BC58gApVOV2a_yxNz08xz521EoOnAYePOv3zGicXuYsAKT0N5Uax7VkfRxxivL9Mjt4CeoPTphwaZ82EnsOi24F8jW1EZS55miyzSrVEWgmF_X6HeayZrbIuJXZH3yn1WJL3v2Rb4xjOMuVryRat79f9bVXG5IMlEKWSMfh_P6bYPylebRyf7ne9q3ou_VNBLkEfGgg80JNJjvCgjO-wJKA_N9UtdypzdOAE0GaAtp9T6qBG5wwaCW7SgMuVwg0rbSL2SsPDRaU4yZlqEobH0JeTPnzNO2U70r6rIRXziywQOonJKt9qI19d0itMwA=="
          }
        ],
        "role": "model"
      },
      "finishReason": "STOP",
      "usageMetadata": {
        "candidatesTokenCount": 93,
        "promptTokenCount": 11275,
        "promptTokensDetails": [
          {
            "modality": "TEXT",
            "tokenCount": 11275
          }
        ],
        "thoughtsTokenCount": 974,
        "totalTokenCount": 12342
      },
      "cacheMetadata": {
        "fingerprint": "289a6bd627d25560",
        "contents_count": 7
      },
      "invocationId": "e-d70bbaf3-d6d8-4f46-a23e-21208395ffdd",
      "author": "RootAgent",
      "actions": {
        "stateDelta": {},
        "artifactDelta": {},
        "requestedAuthConfigs": {},
        "requestedToolConfirmations": {}
      },
      "longRunningToolIds": [],
      "id": "8dfc7b46-ac9d-46a8-ab5c-7461e49381dd",
      "timestamp": 1771110307.736961
    },
    {
      "content": {
        "parts": [
          {
            "functionResponse": {
              "id": "adk-6b6d5684-76a7-4f67-983e-3dcc2faa18dd",
              "name": "DoradoRootAgent",
              "response": {
                "result": "You're looking to basecall RNA004 data with modification detection. Here's the command using the `rna004_130bps_sup@v5.2.0` model to detect m5C, inosine, m6A, and 2OmeA modifications:\n\n<code>\ndorado basecaller rna004_130bps_sup@v5.2.0 /athena/chenlab/scratch/ziw4007/llm/ONT_plus/basecall --modified-bases \"m5C_2OmeC inosine_m6A_2OmeA\" > basecalled_rna004_mods.bam\n</code>\n\nWould you like to include a reference genome for alignment, or would you like to adjust the modifications, model accuracy, or output? I can also suggest options for signal visualization or quality control."
              }
            }
          }
        ],
        "role": "user"
      },
      "invocationId": "e-d70bbaf3-d6d8-4f46-a23e-21208395ffdd",
      "author": "RootAgent",
      "actions": {
        "stateDelta": {},
        "artifactDelta": {},
        "requestedAuthConfigs": {},
        "requestedToolConfirmations": {}
      },
      "id": "918af82d-1266-4e5a-a8dd-112a60cc2797",
      "timestamp": 1771110325.082774
    },
    {
      "modelVersion": "gemini-3-pro-preview",
      "content": {
        "parts": [
          {
            "text": "Here is the Dorado basecalling command for your RNA004 data, configured to detect m5C, Inosine, m6A, and 2OmeA modifications.\n\nI have used the full path to the Dorado executable and the `rna004_130bps_sup@v5.2.0` model which supports these modifications. Note that the modifications are grouped based on the available model configurations.\n\n```bash\n/athena/chenlab/scratch/ziw4007/RNA004/software/dorado/dorado-1.3.0-linux-x64/bin/dorado basecaller \\\nrna004_130bps_sup@v5.2.0 \\\n/athena/chenlab/scratch/ziw4007/llm/ONT_plus/basecall \\\n--modified-bases m5C_2OmeC inosine_m6A_2OmeA \\\n> basecalled_rna004_mods.bam\n```\n\nSince you are performing modification calling, would you like to use **Modkit** to process the output BAM file (e.g., to generate a bedMethyl file or summary)?\n\nAre you finished with the Dorado command generation?",
            "thoughtSignature": "EqAmCp0mAb4-9vtxf49muzfjE9g_MMI0IIes2SC-HbHRh9m3phObw4zRw_ymichC51gOWUB03oaoC7LmvhgjSqxyG7w5eInoyKDOMDQXH9VODBRTzvZRYLJ8UTp7cK2LDm9ZUt8e4Q1ij0aVLSkdkSNKTu8tZkORWxRnMthjtSAK0XrwS7enbT8iTrzl1dYjqbnYW9bihU6NzO_D2q5tdFPGqvARlRIw-E5nQ9RujofPfFSYgCvmWU75fXH_zq5sVvthj2l5ws6akA7F_YzOTjUlztitRgfvD5pv-hPn3xjTGmcVjFjiAnMzQQXevwU9gvh9GPCoj4ZASdGEw_xJudEZCXYzWqzLhrZVC1ZnMZ5rY7K5hfubpTZfuVAFlQTtKgHqsO9NMj5-G1v4xGviFt2rdPy0StjqMkKItm0FAzA_SpSZc6615ZzyU2U1NZ8dvVib_eXDWV_m3QspD4Y2DHIlnK-uAxnWyPHPko_heVXgsWKPFkRCQY584sqmmUIL_B9A0SiFHLLfXlB3zEwSj3d2T5oBdkPHsokftp30dhznvb05N934kGpC6lntFFxKV_8Cnt5KlC8mozea3TlmnLTETqAu8lvaegF-1Iho8Zyfn-gfXzjHZEu_MqcNRn2lC7JXb5z6cGIwRGHowoVjfiKnheFdcH_LSaBPLXU_j0oDdz53yFM0j0KPLge1Fs0OzXHHxllvTmMoxlHiHepPv818cgCxPLIesEgScBSurhTnk0ibAXs6r6VWqqCO9c0cLQZAjg3gjuhDSqhTm3IWMGREtbAWMH8aVyGlo4_NzHbQ3TGZvl4rmHsvjU-W3_10TYFXnzm10rGSM8Y3g-DKJmpZmwUsSwyJPeswCKxCwJ245q5zGlkLcvoUGeB2YkE8GUCnHZ74WCp8WCRrxkibts69_Ic6ydpIXKW-OCHEIj9E5lSlJmYGOtfpcAnFm5o0ENEVah5eHht5vrTg3EyV10uMm_qcyO56KvkTLIBMqhkZ3QXbykXVg-nI420i5WYbxnP4nWBsfLZmfk_19QjglF7XgahS8zoKzSapsl87b6pjW3IZ7fon9Xt28tlAg6v8BZA5oxe_jasukbWzFk_uGGZ2YIrjWbd0ojKDqZWRjoHRsgYlWZAD970w8XW5vn1SB7zR2Whpj9dqUJMVj4o9aKdKFtV27fOkWPm3q1UmT9CsPSYoGhk9E30OunTMbe3uwlOvZcsriScStmJ6CO3XXkNKkH-7Lt9QMmPBsre32dAbO3_ncTO5UNrboISN6SNWbfh1NOyapLYkkf6z2mufmu7Qik24GOh-_1acKPGdCezns6oS6HfZ9kl-au15ORFtJ5iqRu1USkbuXyXMxfTQ75mabVoYCShp4dSjI99PCEqsvGCgnOxwnCtzdayJQJHaExRfIo6jvfyMYY7Go2LLJ1sVIDBwoBYwvEs6k-KkuuYsuTX4tW1BIzC7caVIMqCJ0Ol50dYlwsy0XB5Pl4O_MVSkN9d-oFgHEa-bgx2ZVMpnXutdRlltEBlTiUYO-_9TKIfqy6c1Dr8Xk33ruS6Q_DPA1IhVCfGoCgJ9a8Yn9r5vNoR2YK3r3G_jvsyfPLXowLvL0dkevLYoS_J6zoWthuy2xQVbf1huXf2-DPQ6_Ta_DXGianV4taJ9wTMLL-8Z2aWIRiAp9-iO7L8plU3HPKFk4tpmgGSL1wT6K6r7ii7L7iin4D35LkoF4kYYJ3m-8gv5J3jMjxS2E79fEnUwZTZ0JKmXaSz9EGWJZw4Q2YTLsrpzl5NpQf3mkfiBafOu3KL9Eta8GZQgiQHvIdq-Wr7jIbAvP3hQuzu1pJE-GU7jnT3D6ZBAPCHhG7SIrWipOJanZr6LcZU87FpnMcZnyAUo5LsY3-VrjbOTX_eEk6ftxAGWyLvJb06snv6188QOHyp7-sxnXTTD_8745qoOYwnDSCvZQlqqurV8RZqjHcvcr2Gv6x1WRjR9gqkABE473CqI6jEzMaPmDr6MWzqJUs1B6_Kv4PnHKG6Hr-Qn26Z9Sct-GJL3subnhK498uWqGMIhrwMGxDmFoKDQs9FvekWZPzMolG5HPbjvms0ZI1IYw_2mgqBrIhxS5nC3dHn1j4-5Z3Lel8M9WhJLStbX_SHmwHzyThSRyul7BsR9WCNa6BqyHnfyAyr0uWQZ9Erd5OU9rxlzlc5HmCiuIgt2NzK4noVwibOLz_SWW9AZ6QxlGg-p_mGirhIVhebT10U9x083p6c1V-PDA5PZbxJIMDjK_32BzT5YM0wGril82idsylMmGILdkZoXBQ0Z7Y_DUFKxpy-Gd7gccOvUUiP9cDN5RlznsRhlJg-o5gyErCZZhzfspmWbW_FIm48C13gnPsUC-YAi6dOBUGd6INnX2_I1noiZkgH9cXUWqr8aNqgCRixHf2JGnryPJlGCTRa4-8ncuBWodyFNVyJ-oUkvuS3U0fFVhhizfsVjXC6tnezmOBL3DjC-wRaqEZPkd0dqokaU15yUtCa-0qtAzIGTZXSVMGnvsxdS527b9QLfiLTaRPB3OOedhwz1YaFt_bOerIlie8cZzFZTIEnbqqdoT1UP-YC0Mqdo96NgqpuhaILDZ4idqHDNBb0nqH5-UrIZdzAh4k-UM3oVK7dWkgPYgnrf2tSU4vNO3_QEFwqEXQsOtrFXO-4_5zAwLna2GhDrswj_V10ODvPT0R_PNuVN_YdmapFb-JfZ3aSDLKStgfcN_F2BUTJObbApFB1ddV2byO_0-SYOIl04nN_GK6Pqjc6hJpSvUf5XKV_BD2l3zGbd4-9BCyAvSshrrLJ92XDnVyqy5k92WYaACtFyHs9wd2Sa5pWv2jJKO4JatGT5n0IuOLEhRV8NPogZ9ezZTJkmlURiqHD0yI8p64oKzmGfYmO8_vh2Cltv9QuQjynSVXvtGvFsBK-xqnCivVTIs3vKbP2p8HtNJf816S4MxSPs0Nenndl8mC1ypKaoaZfFRtYiIkn_h2KoDcV4WqpLK1DswDi6GSngRbzXcHzWRzlAfpmnncsZFN7bDb1n1xSxsIazG2o5J1dezJZKylrZy8HCZ85m7B-DjlKmM5YSH1M4-BZLuR5dkwM9pgXFltCCPyrGoHTVZnZON7mkzbRDi6ds3ZIKkuTy5y5FuI1bC6wo6czKZIRj_gBIBH8blvf5F3JbNPC1Ivfr8z2s5kZehtcnHtIWa2TdFUOjFuU9gq4vx9U4A579FhlJQDxsI6s7rjFeA3T-tGFFM-Iu80RfBnhruubLXvlpRxXJNDHnIK5ivoOq2McRrLEKmCugVVhSd9e65m5IkZfbE_WS9An3kYePEP4Kr06amqY4wTTVMjM1-_1Vhw2fEZ0m5E9IMjx-L2cMIZVggvJI7mrvIYuJ_xX3pN-knTTv6FqqMzAQrm09f2wu4l5EWGChL9roSFiiAPJz-e4HpoD4rcZ71owqImo5KwcsSeggyHQH1TWHYcheuS_e-v9t9_vqfg9SZ_0Pt4ToFS3gYq3L-5m8VbxlvSZVRM-SEg2-tsdYTlFxrompmBbHTI9-Rx_4SRy7wqo1v_q9ciDMwnlQFNdGOgkKaG3tTDfhKwn6vuju1Pfy1fLP-GRoi6AYCJCgVjswPcyzh7BPRkyl5kyn79g2kNfP-6G7rroyxGgnn3NTMNik9evbtmIq0e0Ri8KY1wg-lavIZt5QdoZnv4cgUJ17GmwyPwCEJG7xOT_1_vHkMlUppvVWmieHRv-6z61d7-Olql4wVSefijjE8LYlIfMIq6iAktKYcHMJycFdYY0CY6an2dc8y6neYjJMJE0Be0wyHu_8GNjyhHO-I_3RtOfWHy4a_miDeIVY4wGQ2BFxBEvVDxRg87Sxk0IUYWf-Wp9Pf1T4Tl0BoagrahbuywMCRjh7AvJg2zzD2o_0m9aq6IP2ZW3vzjy74XqbagkIULEVtnDJcPSG4fYC74J9e1_QISMB9lPsHaHoETK4weg5W8KzMFsZyyC_Nlzpu_5wKvLJ6cg0NE_ROjCWLEaggQCaw6Fc-TE26jhR-fcurRWxJD8eNTz7q0arU4MUcfxfrw7LrejChxqHE_7ykpeXhJ3KBm4MnIOet4Ik53tBShFHTnxIPv_XBnjtbbpakzUX3PkIAGisAl_vD2elJbh_3GDYl-K-Ey0m_wOOk8YC4qqeae62rPeD41bd5wBQDQGbXdha0u1kWWdjiFdvWqBjG2RT7hBYNb8gYd9CjSO7IO-thyx8pnHhuJ_8sSGKF7iCsAV6z5QG9t5z9f6auNLqUtzDgM36xBt25S0ZZpTAoTeo-hjtY2rOzep94GNw2cbYzhxmaisSsXiBrDk4_ICzBeHBGm9eXATEr_NqgTA2-gTCJMVWIuHF7O2BAP4kIDbXvVQYXkcrW0WGay3uaSPdG00hmdY4kGffQyQtYOXz1F305Eot0s2a0kVTbTdRTh5KFSzF8psCzq_FJ6jl8GQxgnhA7CyW13vGYYl5mBOeeLXdWgBa9O_jiQtc4slRBALv0NiqlMvQ2FZ_196uTZJBNLDEYT11CZNYyHD65XHUqPsQc2x7QM1X4dFeVFNjpVpe166RM-Z5eBNVYKVXWkVM6tHsueXEKWgybvL58SqAT5QXuB_TcHEfuDWiwY9ivZkpRzlLqRsyUA_JfIiLzDeTNTUqWUx2dR-Hz9aE5aU4mSNqUHAJaE0j-m9K3Ov73cjyveMLAbYb9znwy78TX417Pr-ht1tniE41g0wCrQXS2CW-A0w6zDDVhUwatvlFw3aqkBxFO6L0C4-UcdMDlmSeG_9-gaiZREyvwBbculhjSr9OwwfGwZYxhC0z6ffuqlxiSHdTpG6crSCJkkVnDrTnzshggJW99p_AV_bFwAYag-cN46pCap8e2bverYXj6BVPhxJ-yNJFbU-P1I259d5TMe81_cgWDDOejJK7pLHqyTzFD6oj9lzFIbmBRLJcwPXHHwmXG3V-PpXCV-rzvi_gUp_lUk7uxC9W3p9me1X6OqBl6KugDxtohsPekC6E_tHgmNnfvijljrSrfQXZ6YGlcB-qYY3V6XjpGDVBOY9C4jonGQk__-PjTsGV-PigqUPgMXNY5G7VasHkflUP35yF8zqmXPKfmao9W4UhdI-6sTWgdOBZSoiIbpaK04otI-q-qRSb9xS8aVFEkVhWYC7Uun8HkFCrihjMzdZQznoK6dugKz79D0VfsyJIiKu0LmCgBZ9zddqygG_inIbm45dmoJCbL2-j_Uzyv7icHyg_M6om0b5xGZCw12vaoK929hocnLQiQSbRYaTMbJOLnj95YuOXhhXzzPgKPjv00NyaDJluB_TAJUtS6OHwkkndlJcjabYuG-7mWqrkL2r10SRG8IecJ5LGgNlnXVTQyMNucPThJ7ByASUFHirPDk7y0jfMGwH2HEYV7O3Zh4G95jpoFzr-ptxSi1R-mgdiIWQeX7EzfR8fYxkblGUyGD13gsW-qOovFRjrtburUrkk7YQ2apdpz00H_c_fHF54pglCpH5gBB4ab8wFdkfTsZQWNDQo95jXi_g6B3wdMzkIO5zwO5lMbZYDknkF6UxUJc2FvblxgT_X4pFbFCk5AvS1B8cZEsZ8D10iZwLbcx9aL_tU6AS-Vub60qKaGFHEFFfKplIzkjnLFcN67EbaoGIFq410J_SqmV5mxDHJ4jOn4_PK8YjjLQW6LKd4ihqCfNwFaVcYHXKqHvyPZ_IPk_JD5QaSHQalYC5mwqzxvohxAOCymQh53YGJLhnT9JoV4MrzMrJnDZRkMWDSrjGbQSBq4d9sIcpwYEzDqvKXLNji02nzQAwCvbqFZXwRM_s5drJf8wCahksn9IfAInSjWax1jB-wPlAg4hSX7ecw-pRY_goUCQ86XhzB7tiygaGl9JuvVspn8CYBU0HE5xGOmEnoTof3Y3ic743bvUgs3gPtjYa750NSILPm9UMBOY-HvjDn5tgaMJ8xaziWHwFjP2YQ9brH7Y7gZp5mJ5F37EB-YTL0Xu7uni1X7q3BM18TgXQ1wDLCzb3NXX1Voi2LXOrzhk0Ew0IO2D3nbQ-aGEFi1j1OdfoJSPqHGvDbDRosUTDI2fbY65oPrUzr7zY72VKV_zsM43mi5KW854QfTKrQ5_RbRYr-d3Imhfh9ZHg0_243kQHiDLlS8rwaiyGm367Hj905-22l0QcvH6q6ABll_sdFi4Vj3fY2__C8zy0htkx6MgtJuOxaIa3fl7-v44FgFJTCQddUYH10G28r3yHtsWt9XPEjv-0r4zkxj0nSrCGe4oSMJPvM4x4_R887_0cmArPnIZsxKKnpfly4Pb25BYztszqtbKVcqgjcNj7-dakaaaEPYZ0agRgfSsOpK2bFXjmbADmD1AGllL2l3KsOfgDBY_UPh1Qxwey8lLfJA18qp-iCfD8PTXVV1NUcquj7gbvbTKcQU1DXft6Z5QA63_osKswhKI7ijmU5DCg5SnWJebX5F1BTaOfWavEo-5XcapDvk1sVSmhTXI8AyL-kbZFJlEx9IgpCIUQNHRm0"
          }
        ],
        "role": "model"
      },
      "finishReason": "STOP",
      "usageMetadata": {
        "cacheTokensDetails": [
          {
            "modality": "TEXT",
            "tokenCount": 9802
          }
        ],
        "cachedContentTokenCount": 9802,
        "candidatesTokenCount": 275,
        "promptTokenCount": 12550,
        "promptTokensDetails": [
          {
            "modality": "TEXT",
            "tokenCount": 12550
          }
        ],
        "thoughtsTokenCount": 1435,
        "totalTokenCount": 14260
      },
      "cacheMetadata": {
        "cache_name": "cachedContents/o3mf46d5f891ve8cn5b2dgxdg001y3ug5krlbvr0",
        "expire_time": 1771110925.9514065,
        "fingerprint": "289a6bd627d25560",
        "invocations_used": 1,
        "contents_count": 7,
        "created_at": 1771110325.9514065
      },
      "invocationId": "e-d70bbaf3-d6d8-4f46-a23e-21208395ffdd",
      "author": "RootAgent",
      "actions": {
        "stateDelta": {},
        "artifactDelta": {},
        "requestedAuthConfigs": {},
        "requestedToolConfirmations": {}
      },
      "id": "35f9a5fe-4de3-4c81-ad74-cca5cf24eb24",
      "timestamp": 1771110325.100107
    },
    {
      "content": {
        "parts": [
          {
            "text": "For the basecalling, I want them to be aligned to /athena/chenlab/scratch/ziw4007/Chen_hPSC/reference/chm13v2.0.fa and I want the output file to be at a new folder named basecall under my current folder. I also want the sequencning summary"
          }
        ],
        "role": "user"
      },
      "invocationId": "e-e07bfd4a-9618-4dfe-a917-ce091cc936a6",
      "author": "user",
      "actions": {
        "stateDelta": {},
        "artifactDelta": {},
        "requestedAuthConfigs": {},
        "requestedToolConfirmations": {}
      },
      "id": "12b63824-4cf4-48dd-a939-6be73c891b56",
      "timestamp": 1771110454.297512
    },
    {
      "modelVersion": "gemini-3-pro-preview",
      "content": {
        "parts": [
          {
            "functionCall": {
              "id": "adk-82e6ed13-7965-4d5c-82fb-81b7584810fe",
              "args": {
                "request": "dorado basecaller RNA004 v5.2.0 modifications arguments and sequencing summary generation"
              },
              "name": "SearchAgent"
            },
            "thoughtSignature": "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"
          }
        ],
        "role": "model"
      },
      "finishReason": "STOP",
      "usageMetadata": {
        "candidatesTokenCount": 34,
        "promptTokenCount": 10453,
        "promptTokensDetails": [
          {
            "modality": "TEXT",
            "tokenCount": 10453
          }
        ],
        "thoughtsTokenCount": 2118,
        "totalTokenCount": 12605
      },
      "cacheMetadata": {
        "fingerprint": "5c79fcb3b9b81492",
        "contents_count": 11
      },
      "invocationId": "e-e07bfd4a-9618-4dfe-a917-ce091cc936a6",
      "author": "RootAgent",
      "actions": {
        "stateDelta": {},
        "artifactDelta": {},
        "requestedAuthConfigs": {},
        "requestedToolConfirmations": {}
      },
      "longRunningToolIds": [],
      "id": "6d2cf921-f6d1-4790-88bd-b9ffe3b505b7",
      "timestamp": 1771110454.342959
    },
    {
      "content": {
        "parts": [
          {
            "functionResponse": {
              "id": "adk-82e6ed13-7965-4d5c-82fb-81b7584810fe",
              "name": "SearchAgent",
              "response": {
                "result": "Dorado basecaller v5.2.0, particularly when used with RNA004 chemistry, offers extensive capabilities for detecting modifications and generating sequencing summaries.\n\n### Modifications Arguments\n\nDorado supports modified basecalling by extending its simplex and duplex basecalling functionalities. To specify modifications, you use the `--modified-bases` argument.\n\n**Key arguments and features for modifications:**\n\n*   **`--modified-bases <MOD_CODES>`**: This argument takes a space-separated list of modified base codes. For instance, `hac,5mCG_5hmCG,6mA` would enable the detection of 5-methylcytosine (5mC) and 5-hydroxymethylcytosine (5hmC) in CG contexts, as well as N6-methyladenosine (6mA) in all contexts.\n*   **Model Compatibility**: Dorado v1.0.0 (which incorporates v5.2.0 models) introduced new 2'O-ribose-methylation models specifically for RNA: `2OmeG`, `m5C_2OmeC`, `inosine_m6A_2OmeA`, and `pseU_2OmeU`.\n*   **RNA004 Chemistry**: When using RNA004 chemistry, Dorado v5.2.0 models are capable of detecting pseudouridine (Ψ), inosine, m6A, m5C, and 2'O-ribose-methylations. The analyte type for RNA004 is designated as `rna004` within the model name (e.g., `rna004_130bps_hac@v5.2.0`).\n*   **`--modified-bases-threshold <FLOAT>`**: This argument, taking a float value between 0 and 1, dictates the probability threshold a modification must exceed to be included in the ML and MM SAM tags in the output. It does not affect the calculation of modification probabilities themselves.\n*   **Output Format**: Detected modified bases are annotated in the output SAM/BAM files using specific SAM tags (MM/ML).\n*   **Constraint**: When enabling multiple modification models, you can only have one modification model active per canonical base. For example, simultaneously calling `4mC` and `5mC` is invalid because both target the canonical base 'C'.\n\n### Sequencing Summary Generation\n\nGenerating a sequencing summary file with Dorado is a straightforward process using a dedicated flag.\n\n**How to generate a sequencing summary:**\n\n*   **`--emit-summary`**: This flag, when used with the `dorado basecaller` command, will generate a `sequencing_summary.txt` file.\n*   **Output Location**: The `sequencing_summary.txt` file will be placed in the directory specified by the `-o` or `--output-dir` argument. If no output directory is provided, it will be saved in the current working directory.\n*   **Content**: The summary file adheres to the Oxford Nanopore sequencing summary specification. Notably, Dorado v1.0.0 also added the `poly(A/T)` tail length to the summary file.\n\nFor example, a typical command structure might look like this:\n`dorado basecaller rna004_130bps_hac@v5.2.0 --modified-bases \"m6A 2OmeG\" --emit-summary --output-dir /path/to/output_directory /path/to/pod5_files`"
              }
            }
          }
        ],
        "role": "user"
      },
      "invocationId": "e-e07bfd4a-9618-4dfe-a917-ce091cc936a6",
      "author": "RootAgent",
      "actions": {
        "stateDelta": {},
        "artifactDelta": {},
        "requestedAuthConfigs": {},
        "requestedToolConfirmations": {}
      },
      "id": "e2b7cc66-1f43-428f-997a-d2af8f677c19",
      "timestamp": 1771110484.94758
    },
    {
      "modelVersion": "gemini-3-pro-preview",
      "content": {
        "parts": [
          {
            "functionCall": {
              "id": "adk-ef14ad2f-ec97-470b-92b4-9aa06142b545",
              "args": {
                "command": [
                  "/athena/chenlab/scratch/ziw4007/RNA004/software/dorado/dorado-1.3.0-linux-x64/bin/dorado basecaller --help"
                ]
              },
              "name": "code_execute"
            },
            "thoughtSignature": "EokUCoYUAb4-9vsFfnMW44VQ851YXJgUHCWRZie3YBmxe-pNiumBdN-BvK8Jv5w83L8aDhUiDL5nihJhO4dtPZ5Iccx06yg_-DC3jXKnM4569CkZuRS_ot5SShD_tp7kTt1OREpERnI1D0kiOM1qwH5WWvn4dQGXFnBuEXIirF00zSueshZ0LLC5A-YQJJg6_-Xifs7lI-69b0-lT7XZENrTD8WNrdWOUxvReR13zfdTi18t4PfnHgl_Bw4N6xulmAwer3GuMck8wv5gQaccBgakjWiZy3dQJSG3So04XMFuUwjfSoYs2rCDcDMbW2or3DjCnNlDayH7-baCOP4697TR8YuTBgImq-1JGN0kRUAkdFEmOMNhSU_AIbQBeUbjHsAcgZBUOVFvaNvytcPe3BgCGZF5a0g9FRmKhfzdjydjiNit4VIfKOYjcoV-gAFS0zrG6XsrymJTw69wxM_m79QwxFsZ7pcBjkAOFixTsg366hCU14LnK2staZJNSSSGnIFEc37r-vfY_EXO8qopR_q0XCXdQvEwRQEvJLUpNEdS5GeLNrwEuI0Zb8yPBy9FCa9peeF2ziNfONIel7rUyqRR4gHqPL10mL8A3jYTsgdVsUctwEtkZlRsaATCsktzleb4yfQnum8ffnJGrQeS_D6Q8C8aCVfYg8AvJBAQUhPeLdJIBd9pXB-ElHEtZs1fACi479sVfM4AryYnZISaGTITpmPnwXg-ae-QQQyQcAPtcfkAgd9_oVOXMw6qWCK_nEjOgnQ7gSdWiQ8ttB8nobcczZLUfLtidZDrNtiDDo_eNaoExO9hZdCosrlE3jmTre9LIev5MeHgGMFS4h_6rT5nnHFUVVRC8a4bCZoVJEZNvvtFMs-fzkpBxXfFIq7YMmP06iIBOyZiDQ13LOp_M3KpvD0oqcovZQEwQ4fSTsZ9MONJgYYSSylULOzZtu9kOsroMRXWgKcam3kbRVx3jMBrFU4YKmdEqguvYx8JTN70qmwN6TA99kSfKTMnVueEwJmY64j0_mdi9R8w5YWn-IrB9dWIeiXMSkbG7UOM0xR7V3k0QXpZf6n76CLWy_mG61mRFCu2uDwWMrtqg_mLopzyPHX9GS98XcSvnKemp881AI6SQyz36xrA-XuYua7dK39hfOKWDseCl_6LiX5Xebx4jLLm1vJcPDz02swTJIVAI_rADdjCGqLz943vzb67OcbY0nLJ1aEScTs_RVyfq_DHwv1pVqZYWehqo-5q6jhySENzkMibUJYyyxCSNxXAOiRGU8FdKhYcDyWzmMUwZmYKijPgnLKXlyfnQF_A7phIlADF7P-_vaG35yKSl3NjkdKtEP7t2zVWs4v-Y5XZbWYPTovi1akf46bHetN9lklN7IkAYR8cjzkrjCfERK_1IstpsNW2TxGs_HbIOV_CULPZPc3fVlDOhxtpCsFOiu_AZp-l65TxKF95mm1HSPWRsx39evIHtzh_HYXo20i9IrLYNRur5T5i5K15BUPOiHlobJlDjWQhO7bV1iVJZPDaZE9IjdshvqcPJTze20Xpmku1yTGNaknrCRtxZWp2KHckwHAT_kACH2BD35hhDHPjxK37eKavf42E_u-VjGdquoZwzW9r_8YuILVWQ3E1Mgw47VKFEZ9yNWEebAZ21G8yzj6KJxuXH2Fr6OeTLL8Qpv1-SRGTyxFcT7I-Vpfc0fUNwmbtRyB8sHjFjWZqIDE-EYZao76KfGyM78CZS6TF_tR_OgnbdDCUigvsCGB-MV9pbaKlfIdLEUIhuvOZFWRH-fTj4oKzAcdvq7_mJaMgP-wZkEktw5Lww56OKTJR4UOrQj2zgtnmKVvuJEoY5EJOO0YyuHqJa00Ypw0JUkf2YxAHcm5c_GmWwlzih3koz0AX86jOlgTmKgTI0vUfqIw3nAFb6qYL0ZKbaciZ6qo1FhpDgIVLP2aQkJoUiF7uCjmzo8sbTMry_ISD4EPQ0qbQpB1Gkyu6QzyIANQZx4Na_t5CLJqf08Hk7sT4sB-jOEwVa7ITL4bgiR8ecRLJ7tfUFQr1_CL2zyHWdfchmFlv5Iu2d3ippb0NropR0IiHUwWgWCmFQ_EyJmUHeXIxEdLZI76ybZEGibq39RMOpcOhmWtT9T-jGJNWLD1Dk0WYfDz3w-TuO0CizZikx0qjsJlBAJ9ElYo4nD0Ltik_hXy8F7UlN3T9s_lS19bi1W6MNGpZyTnQ2Nlbx1GjnLtFgFmR5jJujsPOnTAGwMg4hyHYdhbAOB5lmX0Vo1d-Y1rCMzYFwBTHqYLIC_u323ItgUPbZXw0xk-gnZTTTsCjhiH1xmhGCCH68vC0b3zi8tFrD1V3FOeMvmAHMndLKVhII8ZtCM92V5IgF8T5b6vOa3cCDxbqisHX6is3iLc32TotEoNk9EZp22VoeEUyqC2xH49c3tO2EyeUMqhBaJTc5Zn0_X6OuyO9h9zwy5PxnYuD2CHCWQvRuw5t29RuHs1ZSuqkv6U8NrWXEL2N9GcqgzOlwtMVXnMM456vdc5gxHD9bJH0OAiDbdcAuhVUeNeQy3tLhZYjie3cauWC3nUTiFiv4UlTsDykLeHE1Rgn6AZRhpsYNnDmkktgnE_i0wtLG6PpnY0BcV9n8ieKc_Flnys874BkWY7ukWr525B4RT5pqnGW6DPsyimI772VDlWd_cIoA3PFdEN7R6ROIU0Vb6EPZdHU_N5vSZJoamH1x2GsoVXWh7YIuVQX_Y6JacBJUbPPyDcWAmUUZM2-8Qs7kuSXHizjLF9fyyFrH3GnH0jl4_XH81ygCoFgXXUbRpimGGwDpQ4LcA3p5xGvdc7dC3581o5PP95XrHg9dShcXRF7KyKeCPesEJP-5e0TezsGfFBST4wwmG4oXaFrcYpr7btVRU1P-nuC_qZbTfQxWvW23HESf-1_Qo6_iy1opPdXxQlwmVl8C6efQdJxO0m9EJXoCXr_-Ozg5JN4O3xRyMAfbAlR6XL8qW7ulxVXHWy__5A2Tw7qwbzUU4ocfk7LeasB00flZDHU6T9FwxGPg3Gny99RzhSVbtZ4djdHCKRhq5L3k8vWUXURyDXEydM3biLUxOClwxwNg8V-koGkK7Z74HZ-gHErqi0QnoInj2i1_oybCd09GyQmJsrMVCNUBQwQbhsyVmyVzOVEY6HDDPREqQYrlxeAKUgM7omiHwE13RxV6NyHyPBzrc3Y4t8SnrqjqUIBI3TvZGrIXk2zpi7BpCfkU2ONd0mZn51llahxUg5YAoC2pXOOtzlTFnuxRT0AwgF_n2MHnDDm1cQlDEIKHfxG2G8xxxkG912RIweCekkTa7RSuONeosxmVFnOehEawqplkzFnZLKbViP1T7k2yqqL35rgDJ_OGiGT5JqtHraV7fWloxhR4h8LhKTK9mnGdG2uB77nO0Sinr_drA=="
          }
        ],
        "role": "model"
      },
      "finishReason": "STOP",
      "usageMetadata": {
        "cacheTokensDetails": [
          {
            "modality": "TEXT",
            "tokenCount": 10453
          }
        ],
        "cachedContentTokenCount": 10453,
        "candidatesTokenCount": 64,
        "promptTokenCount": 13365,
        "promptTokensDetails": [
          {
            "modality": "TEXT",
            "tokenCount": 13365
          }
        ],
        "thoughtsTokenCount": 775,
        "totalTokenCount": 14204
      },
      "cacheMetadata": {
        "cache_name": "cachedContents/30aerdc178r04d4qa3j3o9m2b051xtsncr240htb",
        "expire_time": 1771111085.7392225,
        "fingerprint": "5c79fcb3b9b81492",
        "invocations_used": 1,
        "contents_count": 11,
        "created_at": 1771110485.7392225
      },
      "invocationId": "e-e07bfd4a-9618-4dfe-a917-ce091cc936a6",
      "author": "RootAgent",
      "actions": {
        "stateDelta": {},
        "artifactDelta": {},
        "requestedAuthConfigs": {},
        "requestedToolConfirmations": {}
      },
      "longRunningToolIds": [],
      "id": "0365b1c3-7ab1-4145-9435-57836764792b",
      "timestamp": 1771110484.962592
    },
    {
      "content": {
        "parts": [
          {
            "functionResponse": {
              "id": "adk-ef14ad2f-ec97-470b-92b4-9aa06142b545",
              "name": "code_execute",
              "response": {
                "result": [
                  0,
                  "Command '/athena/chenlab/scratch/ziw4007/RNA004/software/dorado/dorado-1.3.0-linux-x64/bin/dorado basecaller --help' output: Usage: dorado [--help] [--verbose]... [--device VAR] [--models-directory VAR] [--recursive] [--read-ids VAR] [--max-reads VAR] [--resume-from VAR] [--disable-read-splitting] [--min-qscore VAR] [--emit-moves] [--emit-summary] [--emit-fastq] [--emit-sam] [--output-dir VAR] [--reference VAR] [--bed-file VAR] [--mm2-opts VAR] [[--modified-bases VAR...]|[--modified-bases-models VAR]] [--modified-bases-threshold VAR] [--modified-bases-batchsize VAR] [--kit-name VAR] [--sample-sheet VAR] [--barcode-both-ends] [--barcode-arrangement VAR] [--barcode-sequences VAR] [--primer-sequences VAR] [--no-trim] [--trim VAR] [--estimate-poly-a] [--poly-a-config VAR] [--batchsize VAR] model data\n\nPositional arguments:\n  model                             Model selection {fast,hac,sup}@v{version} for automatic model selection including modbases, or path to existing model directory. \n  data                              The data directory or POD5 file path. \n\nOptional arguments:\n  -h, --help                        shows help message and exits \n  -v, --verbose                     [may be repeated]\n  -x, --device                      Specify CPU or GPU device: 'auto', 'cpu', 'cuda:all' or 'cuda:<device_id>[,<device_id>...]'. Specifying 'auto' will choose either 'cpu', 'metal' or 'cuda:all' depending on the presence of a GPU device. [nargs=0..1] [default: \"auto\"]\n  --models-directory                Optional directory to search for existing models or download new models into. [nargs=0..1] [default: \".\"]\n\nInput data arguments (detailed usage):\n  -r, --recursive                   Recursively scan through directories to load POD5 files. \n  -l, --read-ids                    A file with a newline-delimited list of reads to basecall. If not provided, all reads will be basecalled. [nargs=0..1] [default: \"\"]\n  -n, --max-reads                   Limit the number of reads to be basecalled. [nargs=0..1] [default: 0]\n  --resume-from                     Resume basecalling from the given HTS file. Fully written read records are not processed again. [nargs=0..1] [default: \"\"]\n  --disable-read-splitting          Disable read splitting \n\nOutput arguments (detailed usage):\n  --min-qscore                      Discard reads with mean Q-score below this threshold or write them to output files marked `fail` if `--output-dir` is set. [nargs=0..1] [default: 0]\n  --emit-moves                      Write the move table to the 'mv' tag. \n  --emit-summary                    Generate a summary file in the --output-dir (or the current working directory if not set). \n  --emit-fastq                      Output in fastq format. \n  --emit-sam                        Output in SAM format. \n  -o, --output-dir                  Optional output folder which becomes the root of the nested output folder structure. \n\nAlignment arguments (detailed usage):\n  --reference                       Path to reference for alignment. [nargs=0..1] [default: \"\"]\n  --bed-file                        Optional bed-file. If specified, overlaps between the alignments and bed-file entries will be counted, and recorded in BAM output using the 'bh' read tag. [nargs=0..1] [default: \"\"]\n  --mm2-opts                        Optional minimap2 options string. For multiple arguments surround with double quotes. \n\nModified model arguments (detailed usage):\n  --modified-bases                  A space separated list of modified base codes. Choose from: pseU_2OmeU, pseU, 2OmeG, m6A_DRACH, 4mC_5mC, 5mC_5hmC, 5mCG, m6A, 5mCG_5hmCG, 5mC, inosine_m6A, m5C, 6mA, m5C_2OmeC, inosine_m6A_2OmeA. [nargs: 1 or more] \n  --modified-bases-models           A comma separated list of modified base model names or paths. [nargs=0..1] [default: \"\"]\n  --modified-bases-threshold        The minimum predicted methylation probability for a modified base to be emitted in an all-context model, [0, 1]. \n  --modified-bases-batchsize        The modified base models batch size. \n\nBarcoding arguments (detailed usage):\n  --kit-name                        Enable barcoding with the provided kit name. Choose from: EXP-NBD103 EXP-NBD104 EXP-NBD114 EXP-NBD114-24 EXP-NBD196 EXP-PBC001 EXP-PBC096 SQK-16S024 SQK-16S114-24 SQK-DRB004-24 SQK-HTB114-96 SQK-LWB001 SQK-MAB114-24 SQK-MLK111-96-XL SQK-MLK114-96-XL SQK-NBD111-24 SQK-NBD111-96 SQK-NBD114-24 SQK-NBD114-96 SQK-PBK004 SQK-PCB109 SQK-PCB110 SQK-PCB111-24 SQK-PCB114-24 SQK-RAB201 SQK-RAB204 SQK-RBK001 SQK-RBK004 SQK-RBK110-96 SQK-RBK111-24 SQK-RBK111-96 SQK-RBK114-24 SQK-RBK114-96 SQK-RLB001 SQK-RPB004 SQK-RPB114-24 TWIST-16-UDI TWIST-96A-UDI VSK-PTC001 VSK-VMK001 VSK-VMK004 VSK-VPS001. [nargs=0..1] [default: \"\"]\n  --sample-sheet                    Path to the sample sheet to use. [nargs=0..1] [default: \"\"]\n  --barcode-both-ends               Require both ends of a read to be barcoded for a double ended barcode. \n  --barcode-arrangement             Path to file with custom barcode arrangement. Requires --kit-name. \n  --barcode-sequences               Path to file with custom barcode sequences. Requires --kit-name and --barcode-arrangement. \n  --primer-sequences                Path to fasta file with custom primer sequences, or the name of a supported 3rd-party primer set. If specifying a supported primer set, choose from: 10X_Genomics. \n\nTrimming arguments (detailed usage):\n  --no-trim                         Skip trimming of barcodes, adapters, and primers. If option is not chosen, trimming of all three is enabled. \n  --trim                            Specify what to trim. Options are 'none', 'all', and 'adapters'. The default behaviour is to trim all detected adapters, primers, and barcodes. Choose 'adapters' to just trim adapters. The 'none' choice is equivelent to using --no-trim. Note that this only applies to DNA. RNA adapters are always trimmed. [nargs=0..1] [default: \"\"]\n\nPoly(A) arguments (detailed usage):\n  --estimate-poly-a                 Estimate poly(A)/poly(T) tail lengths (beta feature). Primarily meant for cDNA and dRNA use cases. \n  --poly-a-config                   Configuration file for poly(A) estimation to change default behaviours [nargs=0..1] [default: \"\"]\n\nAdvanced arguments (detailed usage):\n  -b, --batchsize                   The number of chunks in a batch. If 0 an optimal batchsize will be selected. [nargs=0..1] [default: 0]\n"
                ]
              }
            }
          }
        ],
        "role": "user"
      },
      "invocationId": "e-e07bfd4a-9618-4dfe-a917-ce091cc936a6",
      "author": "RootAgent",
      "actions": {
        "stateDelta": {},
        "artifactDelta": {},
        "requestedAuthConfigs": {},
        "requestedToolConfirmations": {}
      },
      "id": "a86bae71-aa02-41f0-9b6a-89408c79aedf",
      "timestamp": 1771110495.129831
    },
    {
      "modelVersion": "gemini-3-pro-preview",
      "content": {
        "parts": [
          {
            "functionCall": {
              "id": "adk-03d7be05-157f-4c11-bc0b-2afd5b43131a",
              "args": {
                "request": "Generate the dorado basecalling command. \nInput: /athena/chenlab/scratch/ziw4007/llm/ONT_plus/basecall\nModel: rna004_130bps_sup@v5.2.0\nModifications: m5C_2OmeC and inosine_m6A_2OmeA\nReference: /athena/chenlab/scratch/ziw4007/Chen_hPSC/reference/chm13v2.0.fa\nOutput: A new folder named 'basecall' (so create it, output BAM to basecall/output.bam).\nSequencing Summary: Enable it (mv to basecall folder).\nAlso suggest Modkit for downstream analysis."
              },
              "name": "DoradoRootAgent"
            },
            "thoughtSignature": "Ev0hCvohAb4-9vupTyq2JxaOE49YjegtTU7IbOvtMUSm46ccUxJ1vjM_GpPxWjfo8qO24rImAIaQ3PQEBfrRIReCsvDIyAXXESffMBpSM0TlYUzU2Y-6JTCB3VTSxJVNrHqoUUakqkhYzP6UozKr9wKN-IyYes0ICHThFgZ8SS_2aoak_GH0IBw3Si9ZNDozwMuWhHLjB-FuKIsK6E85ybBmh4KegZFxrOt6XGAkdcxPa7cXfsPfUc74lK9xmRylHslg8c8GYc75bZWMlf19H39xoH_o_W8SH49yYnocDjorvCFmc63ba0nQcpQZU1CPeJcEuAsQ_ph_LdNh_hnH64_5Be3AgWsk3dDwCVhr4DAu5m3AS4xcMGBw_FjY-BJmI9fNFy_-azLBqnSx5A1XtqtJAbQgVjAvT4vPqo12XS4vTv0mhWYxcR8xjOCWZlvCHiAsPyxIYBz8J1Tk6s2JAyjT7dMV6IWvLt1-1sk028fe8_WzBm3BmTAH1SH3fB6TD_KETaxPrqXHeRtxzc9ooTZi9LrSB4LFmc11o7a0dvYupzxe-5y9cXgzU6gBVWtRUYisNXxXUXno-wNLapFA45sPVQvNzQHiU_TXvdCN6fYNxPGHrw8N-BWZfbe9DJF-oI6wd5F-wYjJcj3aeM3jNut0eaABwsz2hUw5lstT7aiTB0w8R0-ES5-cuzduF0jDaaY1ESFjLQI4r4K8we_d0MUxNL0F6Q57H_iip1YpWxc1apbTD63CskjRmRq4dyn96g_xscw_CGuewahQX95IatnMSItCccEx6ZiQxBopmIHo4dPSJ0x7M85hQSodFGN5w6srNYRlxFJP6S5CT3XfzSbI5vIl0KWjJg5j_j0H6QNVLbMmz79hO92PK6GOPKHHr2cLAectgUMm_AoCPTvXcQ_zY5n0Tpl1jZmHHNwdZwvE1avOCQ6RhffYMOGXiXKxJQFu_4my0PSI_0VDqFVQTPveG8zMe2VgFfEt_-OWHc-NZy3xknYgbvY60_0DqOwXSqNCe2dr1T1tLKfKViB3WVK5PzpJpqfaQzYJ-dhBa1N0zU2XdWx3bDoMsWs48bJ6HwHG7iBUZ5BibB2NCrgEjvYbKKhq2rihmITbc5JwjxW5EP4OosvAULnjAii87xDhlIO45mdKx2s3svthrBjZ_ACpWJqoh5v84g8kG7NKIb4kaM-Hcpgh4SjXYlfyd-kNWgiIq2xuee5Fmv-pJgu46G-pPgl0tK0wBCcxihDFAiY0tK0hlCqETHSMZMJPYoKe7zl0bBLTV-SysqkWQ8R81PoyvQVMPgwerw31VWIY35PvUZSagPi31kh709OSgRriEukhtKlwEIBiy4xBR3F6YuQ7EIdVyBnJgSRYp0C_SyJO5hvlpqhMR1bdOHxc3-nycuo-B-uxX9cf3T6IbWsvBXRTp1SC9pir0bomsRejclBbOQASaYpKvHnsxNYCxGrQtTXMZ1WhybadhvxJZsRDzUnNFD4EU-LlwDsP7stviCls0nFMO-8ri7kYmdeueThsbs23I0k7z9YE3wqWK5eok8caSCy-WPTr_8fD2lwmtGaXWDhoyXY3_4JFsA97g4Zj47ZVA48iuH4TIdGVHub9RRYazMFDWHYLpWeysx9LyFSrJbuKjw60KO7r_DOODJv7ebrmBYQiLEBBfnAKggfDGUPCD3vowED-SQyKIeFCtEMVi-h4fd9lguENb__fqpKCKBigcCwtbvXnqM7d1EBdh8c3yhDEnGrs7GPBTsyXNaYydlavYi-i1dGTBw0D8sgvlD-1YYQ_7qirO8OpMZjN0Js9p0rZUKP99Ps7OKSz5gQHwt5rAJBRMeB2RfyOUeo5tviAvO6wQvY5FXGfe0gT3pPic5BA5e_h2Jg5-cg4Y8EE3eb2S2WABy1571X3cgDSF1ttnVHNuXOUkXlUQAeCBUa5j5Lkvh3IvyX_eJ0zEum1eA10uE4OyePAAvT_x0Rgm6hW5D-TCuUwSzEC18H3umBO08fvlC0ZJdktTpXxwZNnlXPHqmHOVGFGjhCxms2ypGnKzJHDDCNj-BNZOQu0SPWoIRVlaZRqkppezjBnegg5OsCsnBFJokOJL-Y4P5RjTlbEHsDgtoqixCEVH0r2FmX_k7gcZNXr1vzNsA-4Si1rYx-YNA29QC0Jhc1Chcq8RmGDpQz9Eww55ZKTvsZOoHQcQ0k4OTlca8dbY9kHnbAYxii_zy7TH4RneovapIxieJTzn_0R1TlyHS_1qKF77MUCGLxpU1cfmgEUzsO3GBah3mZmwhaOJOzBim2Qn3USdBzga5aW-uCqr3q52YS3l6A8HyvoBRlT5Er923A_X1KyP6Ozo0JTrPZDtMb9W4IeNpRiY-VIW2Yk3e3H4YmMY5DFWsx5Vv274jfsV7siDxeL25YNOEwKysQiyJhFzDU-eE5UEgKm9zr-mf7hgtQnFR_3QeX_r-XFH7fgFj313C523Rwy80_KtPzVpbFj_R95AFhvEmxTB_knbiPjMg8pQkE3BCORowJbWIOuySyf4ZThfFeXRXq9ufZxUgLLRiihMlqy7uNJj8jnnMsXlh9pp4DP15Ua1PODkahZZS9fH7ZoJGn7m3ec6uU03weGZFsl7rNFad4fe9iqPpKaaFq1J2trOuU3riGNzzYOsIph4JADhah1Iw6jwTdefHZvCdMO27LafkJCUmY5UlbcHeCuTgYy1dE3_H8exr0MYQ94BEOL3FTCozpzRsgsm8bJQoRse_1wjlOH5V2L9hztjZoAgXFS6p-sHMQ-I2p8Y3hUrDlmQ2e_6QUXYAvz2KqgREu76Utrqke_45qk6YSjIA07iayQ4oapkNZxrLOsvCst3FEZ43WmsnfXyDd01xQEMgyPXtQhRf9cKmIDeVH88sGwGeH_34CTc--BKHGmGEHctvtnInc-_hYzERuZkOTHfb-tiR82dknqyqWLe5UotkdRo_KHPPZqXXCZYxqyzj57zYgcxCuaKf0eq0aD25qxf3Fa4mwBR8dQvgUNj2iMC6GCr2R2AwhmmSMaZRwbY5s1-Y8CWOC_zq-Eqgjkp8oBHOx-rEdyl0adyxK_mebGQl5z8IFqF72KxtkbEWNOgtG1w5oZUH-12nmm6NQ6L7MaqrN9gWRnClDhYaULRwH9EslkJTy5v-MvWUUjgbgUqNJz4SWtiQh5kcqshI6R9D5N6VzwhBwXS-Li1sG6bFi3HBo0auRU-RsrZa3pafcBu9SOLUaVOXN9iDCzd2OAFCvpQDHiZY9VvgfbF8Z3e-JrHkrl3hNv1179Jt1wJi_-cOOAfUrA3vszHrCBM10ciBk3guuD1fgIxu0RE5c_VQUSBf3xZ42zKNQTkiuEj3Rk96T4WI6blFmaZUtOp4ZYUEzh2XefpXnbR_6FNUyCnsiWLtWLKzrIc0ChWWQxKt8hz4etFYt3sucyAzG_0BAcr7CPG8Fo44nYkZDg4LLvihQPnFCNQ5W-26AZKSaVULJwk-GEY_9-Pw5XLP0Rh3LPT0sMQkbFzlImAawvvvrb5Gts_YhTkvdNp9j8CLMg38vLyky0Tt_l7w3H2y94-NSyMkm2v6PH5NCSvxIw-Zr058namSQeWVY0wO64_Wk7zHLrAuIN8BVShLiGHLyT7cfofbrh84veyY35r9hi35mFU4d3xVilce4wioxmpN1kHIwVm8T8sIoqPeH9DWQ2O_ca7Oxpgl-9TNso1tR4NsIakSsveed7CYNjGPsdXcm-2RYtZopbnajW9h2tyT9ymqZVAVZx97I-ClmrWRfxVvEP6s_TbNqRzlXaBaKR8DldyT6Q8fuFPUO_sNGrdZI6IznoRqAjQyej12kKIrTpwv_Csm-md9h9MG_8Zxeon1oalE3CGAth_hZgzknOPHRIuG1PC_KmeO9N4yv8FtdyxAYwu5ptzvS7DE-PgVLBUEHAcJVi9R2tNYFd-9fbltwhbMkQ7DCI5T26N8ihu_8u-GnJ5j5gjZNciNPS-hO7t6mMGgLbtsVhyRv5YtfUpubfuGaycnwXta4CLnitXE05dBb3UXBQIYP-9PnOAkTFJEgSll0bxLbXF8oA0QV1KBWp8K3qKcBoY4s-PlUxqizEDTNVpsfXMiFqakDLFcXWZXj1niv9mA9MVw-n2H4TzedFjNx_FXNebqFrrnDRqPFICZqqjY6YQbRCLx3OxhJ5t96ugQfR34moWJDCru8Dzsw3Lril2bQdVG4lBOJ9ZBqfARUMJo51Fnbv1L5f0rPMeEWfxqkn1schTlVeRwLxwOm4s7cR5RWSwmwDhidPE4s1g0-L2cF0xqKOhb-r-nhXlFLdDoAEffob5IB6NljmrkgZLpJPo7qTWEJ5WtySjxNumEwCViPGEYAN4uNJqinyhfGcauWyJluJdfCMMUledHrvrZRMCTZi5_CqI_HFVsa3h8wB8L6ZCUS3NmB7qHpXo56iFcwLY20Q9BALW6iEpq71QUwfaNg_d5ZshsOXQ082P2zgeVdnhJeyO3QAVlYdgfEnOjfJRF_qpt_cD-pRmyarpCHanTJt-g7oht9s-AEpmurx6DmtPnl-_SEhUoBzGQBpfHXNNB1yp9pDvI60wII1JxKcm6SRIip6OBtaOJZGL4iyIh0vtjhOO5r9KqnSK82WAyZEO3xtxxL1LAzmX-pIljTIcrwJkLJV7BIdhizmN2sDJRR_jYmlyW-X9E3jmY1baikyndABG2wdrXfAjffvPxMFvtg0gFAaZGU63c17Vc3rIjbPwS9YbC2uZ82n0SjP_Pf9EZJIyePMa3hlvlVj4X1eOPeIRugaRTsVL8_8o6QMWXkF8GOnbIRlKJWp4QTm--1r_ZwJMTJcp0favUsohQYe1UqP0dv5vsPUYB_nLOv-f95yGag6ouJg09DyxdMGUL7v0SoslDTXcEgIwLpUq_YwmS7une_s66hriUWf9B-CNnkhZmsmyKCRC2igqnKq6_OGMyeRitbjfhx225eKMMJ_WFdbQRsemra0FfSOjH5TBkpbD-wKbAmWSsL2yXjAM86RXZeeUIQrLS7ezdU63zmtIUJEfcogY2BSJm016cdJpHAUrvbRe6Q_GCEf6KVM67t-SMxOwFSaPOvtN1eHcD0G8kO0jw0PEd4fUcTvdeRb9wP9ScXIHzMgR96KQHjQ02FJdVb70FZmG9J9UD1zFX9lkef3vkcAuUermflQYNCw0J2LUzgY1uRjfYxZHrl23MmhGdXON0hOeVzlp6nRSV4ORsUjm1HDA13ZOQZi8DB8q3Rbw5-Use_fbls-QfDFQEYxjyFfSO-5eNh_sz95LPF1bF3rrpymB3dB0fsZWkyYvcidC6UFfJbm_jE62frXgM3N9bVnuh6mY0cs_Wl9kkSUyxixIGyOffV482mxO1oHXBxhHVVGGInwFO_dBAzuz4_VFjA6nzWwggAHlK_VpJCslUrWA65Zrfv7UlsBlGYzUr970WOoZFZCFag5qTzsf1SID_d8uwXF50E7UI0jM2V5u74ThRHCwmPlenZpqiomqS289SAf-YP0xbuJebsfqF5RViHARYowgCnVQ1AzTStBhQNMvtfqf8W6Ab99QvooGzAapjIdMkhCO-0w4K3013Oy0WcmNarzmZux06qHaiNylKMgoASeQqXkyHpfFGBY7dI2PxmLkcitwq9lzoEaQcy4vxR4QFoz3TJkYGXCPwPdoSC8MV8Xtqa-yIAJ0SzgR_UGo7jwVXSavIa7K6C2Cx7dm8iM1p4nWnoBeAbm1wPWJKs4uQCZsXUumFN3549e8mzR86o4sb0LKNuZX85aW72yL2xF1X8="
          }
        ],
        "role": "model"
      },
      "finishReason": "STOP",
      "usageMetadata": {
        "cacheTokensDetails": [
          {
            "modality": "TEXT",
            "tokenCount": 10453
          }
        ],
        "cachedContentTokenCount": 10453,
        "candidatesTokenCount": 183,
        "promptTokenCount": 16162,
        "promptTokensDetails": [
          {
            "modality": "TEXT",
            "tokenCount": 16162
          }
        ],
        "thoughtsTokenCount": 1360,
        "totalTokenCount": 17705
      },
      "cacheMetadata": {
        "cache_name": "cachedContents/30aerdc178r04d4qa3j3o9m2b051xtsncr240htb",
        "expire_time": 1771111085.7392225,
        "fingerprint": "5c79fcb3b9b81492",
        "invocations_used": 1,
        "contents_count": 11,
        "created_at": 1771110485.7392225
      },
      "invocationId": "e-e07bfd4a-9618-4dfe-a917-ce091cc936a6",
      "author": "RootAgent",
      "actions": {
        "stateDelta": {},
        "artifactDelta": {},
        "requestedAuthConfigs": {},
        "requestedToolConfirmations": {}
      },
      "longRunningToolIds": [],
      "id": "49c6e56a-db8a-4091-b830-f2a43a1f5a07",
      "timestamp": 1771110495.141723
    },
    {
      "content": {
        "parts": [
          {
            "functionResponse": {
              "id": "adk-03d7be05-157f-4c11-bc0b-2afd5b43131a",
              "name": "DoradoRootAgent",
              "response": {
                "result": "Here's your Dorado basecalling command for RNA sequencing data with modification detection:\n\n<code>\ndorado basecaller sup /athena/chenlab/scratch/ziw4007/llm/ONT_plus/basecall --modified-bases m5C_2OmeC inosine_m6A_2OmeA --reference /athena/chenlab/scratch/ziw4007/Chen_hPSC/reference/chm13v2.0.fa > basecall/output.bam\n</code>\n\nThis command will use the `sup` model to basecall your data, detect `m5C_2OmeC` and `inosine_m6A_2OmeA` modifications, and align the reads to your specified reference genome. The output BAM will be saved to `basecall/output.bam`.\n\nFor downstream analysis of modified bases, you might consider using Modkit. Additionally, for quality control, you can generate a sequencing summary file (Q-scores, speed, yield) as a separate step if desired.\n\nDoes this look good, or would you like to adjust the modifications, model accuracy, or output?"
              }
            }
          }
        ],
        "role": "user"
      },
      "invocationId": "e-e07bfd4a-9618-4dfe-a917-ce091cc936a6",
      "author": "RootAgent",
      "actions": {
        "stateDelta": {},
        "artifactDelta": {},
        "requestedAuthConfigs": {},
        "requestedToolConfirmations": {}
      },
      "id": "40083f92-7da0-46eb-9a84-c2b5c2938e0b",
      "timestamp": 1771110523.660998
    },
    {
      "modelVersion": "gemini-3-pro-preview",
      "content": {
        "parts": [
          {
            "text": "Here is the updated command. It includes creating the output directory, running basecalling with the specified modifications and reference alignment, and generating the sequencing summary.\n\n```bash\n# Create the output directory\nmkdir -p basecall\n\n# Run Dorado basecalling\n/athena/chenlab/scratch/ziw4007/RNA004/software/dorado/dorado-1.3.0-linux-x64/bin/dorado basecaller \\\nrna004_130bps_sup@v5.2.0 \\\n/athena/chenlab/scratch/ziw4007/llm/ONT_plus/basecall \\\n--reference /athena/chenlab/scratch/ziw4007/Chen_hPSC/reference/chm13v2.0.fa \\\n--modified-bases m5C_2OmeC inosine_m6A_2OmeA \\\n--emit-summary \\\n> basecall/dorado_basecalled.bam\n\n# Move the sequencing summary to the output directory\nmv sequencing_summary.txt basecall/\n```\n\nSince you are performing modification calling, you might want to use **Modkit** to process the output BAM file (e.g., to generate a bedMethyl file or summary).\n\nAre you finished with the Dorado command generation?"
          }
        ],
        "role": "model"
      },
      "finishReason": "STOP",
      "usageMetadata": {
        "cacheTokensDetails": [
          {
            "modality": "TEXT",
            "tokenCount": 10453
          }
        ],
        "cachedContentTokenCount": 10453,
        "candidatesTokenCount": 296,
        "promptTokenCount": 17968,
        "promptTokensDetails": [
          {
            "modality": "TEXT",
            "tokenCount": 17968
          }
        ],
        "totalTokenCount": 18264
      },
      "cacheMetadata": {
        "cache_name": "cachedContents/30aerdc178r04d4qa3j3o9m2b051xtsncr240htb",
        "expire_time": 1771111085.7392225,
        "fingerprint": "5c79fcb3b9b81492",
        "invocations_used": 1,
        "contents_count": 11,
        "created_at": 1771110485.7392225
      },
      "invocationId": "e-e07bfd4a-9618-4dfe-a917-ce091cc936a6",
      "author": "RootAgent",
      "actions": {
        "stateDelta": {},
        "artifactDelta": {},
        "requestedAuthConfigs": {},
        "requestedToolConfirmations": {}
      },
      "id": "7240934e-afed-4371-ab04-d2253e2816fa",
      "timestamp": 1771110523.68883
    },
    {
      "content": {
        "parts": [
          {
            "text": "Yes let me know whether it is successful"
          }
        ],
        "role": "user"
      },
      "invocationId": "e-6193a373-acc3-47a6-a301-ee0c7194a6ad",
      "author": "user",
      "actions": {
        "stateDelta": {},
        "artifactDelta": {},
        "requestedAuthConfigs": {},
        "requestedToolConfirmations": {}
      },
      "id": "42246615-1e82-4aab-a7e6-5a100741742f",
      "timestamp": 1771110570.440726
    },
    {
      "modelVersion": "gemini-3-pro-preview",
      "content": {
        "parts": [
          {
            "functionCall": {
              "id": "adk-74e72e14-8605-4d1c-b53b-45ee6b08c4a4",
              "args": {
                "command": [
                  "mkdir -p basecall\n/athena/chenlab/scratch/ziw4007/RNA004/software/dorado/dorado-1.3.0-linux-x64/bin/dorado basecaller rna004_130bps_sup@v5.2.0 /athena/chenlab/scratch/ziw4007/llm/ONT_plus/basecall --reference /athena/chenlab/scratch/ziw4007/Chen_hPSC/reference/chm13v2.0.fa --modified-bases m5C_2OmeC inosine_m6A_2OmeA --emit-summary > basecall/dorado_basecalled.bam\nmv sequencing_summary.txt basecall/"
                ]
              },
              "name": "code_execute"
            },
            "thoughtSignature": "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"
          }
        ],
        "role": "model"
      },
      "finishReason": "STOP",
      "usageMetadata": {
        "cacheTokensDetails": [
          {
            "modality": "TEXT",
            "tokenCount": 10453
          }
        ],
        "cachedContentTokenCount": 10453,
        "candidatesTokenCount": 195,
        "promptTokenCount": 14021,
        "promptTokensDetails": [
          {
            "modality": "TEXT",
            "tokenCount": 14021
          }
        ],
        "thoughtsTokenCount": 3165,
        "totalTokenCount": 17381
      },
      "cacheMetadata": {
        "cache_name": "cachedContents/30aerdc178r04d4qa3j3o9m2b051xtsncr240htb",
        "expire_time": 1771111085.7392225,
        "fingerprint": "5c79fcb3b9b81492",
        "invocations_used": 2,
        "contents_count": 11,
        "created_at": 1771110485.7392225
      },
      "invocationId": "e-6193a373-acc3-47a6-a301-ee0c7194a6ad",
      "author": "RootAgent",
      "actions": {
        "stateDelta": {},
        "artifactDelta": {},
        "requestedAuthConfigs": {},
        "requestedToolConfirmations": {}
      },
      "longRunningToolIds": [],
      "id": "5e902f1e-06ef-4503-9414-ebe2b443721b",
      "timestamp": 1771110570.454173
    },
    {
      "content": {
        "parts": [
          {
            "functionResponse": {
              "id": "adk-74e72e14-8605-4d1c-b53b-45ee6b08c4a4",
              "name": "code_execute",
              "response": {
                "result": [
                  1,
                  "Command 'mkdir -p basecall\n/athena/chenlab/scratch/ziw4007/RNA004/software/dorado/dorado-1.3.0-linux-x64/bin/dorado basecaller rna004_130bps_sup@v5.2.0 /athena/chenlab/scratch/ziw4007/llm/ONT_plus/basecall --reference /athena/chenlab/scratch/ziw4007/Chen_hPSC/reference/chm13v2.0.fa --modified-bases m5C_2OmeC inosine_m6A_2OmeA --emit-summary > basecall/dorado_basecalled.bam\nmv sequencing_summary.txt basecall/' output: [2026-02-14 18:10:03.293] [info] Running: \"basecaller\" \"rna004_130bps_sup@v5.2.0\" \"/athena/chenlab/scratch/ziw4007/llm/ONT_plus/basecall\" \"--reference\" \"/athena/chenlab/scratch/ziw4007/Chen_hPSC/reference/chm13v2.0.fa\" \"--modified-bases\" \"m5C_2OmeC\" \"inosine_m6A_2OmeA\" \"--emit-summary\"\n[2026-02-14 18:10:03.301] [warning] Unknown certs location for current distribution. If you hit download issues, use the envvar `SSL_CERT_FILE` to specify the location manually.\n[2026-02-14 18:10:03.538] [info]  - downloading rna004_130bps_sup@v5.2.0 with httplib\n[2026-02-14 18:10:03.603] [error] Failed to download rna004_130bps_sup@v5.2.0: SSL server verification failed\n[2026-02-14 18:10:03.603] [info]  - downloading rna004_130bps_sup@v5.2.0 with curl\n  % Total    % Received % Xferd  Average Speed   Time    Time     Time  Current\n                                 Dload  Upload   Total   Spent    Left  Speed\n\n  0     0    0     0    0     0      0      0 --:--:-- --:--:-- --:--:--     0\n  0  178M    0  775k    0     0  1034k      0  0:02:56 --:--:--  0:02:56 1033k\n 21  178M   21 39.0M    0     0  22.7M      0  0:00:07  0:00:01  0:00:06 22.7M\n 42  178M   42 75.2M    0     0  27.6M      0  0:00:06  0:00:02  0:00:04 27.6M\n 63  178M   63  113M    0     0  30.3M      0  0:00:05  0:00:03  0:00:02 30.3M\n 85  178M   85  151M    0     0  32.1M      0  0:00:05  0:00:04  0:00:01 32.1M\n100  178M  100  178M    0     0  33.2M      0  0:00:05  0:00:05 --:--:-- 38.5M\n[2026-02-14 18:10:11.367] [warning] Unknown certs location for current distribution. If you hit download issues, use the envvar `SSL_CERT_FILE` to specify the location manually.\n[2026-02-14 18:10:11.367] [info]  - downloading rna004_130bps_sup@v5.2.0_m5C_2OmeC@v1 with httplib\n[2026-02-14 18:10:11.387] [error] Failed to download rna004_130bps_sup@v5.2.0_m5C_2OmeC@v1: SSL server verification failed\n[2026-02-14 18:10:11.387] [info]  - downloading rna004_130bps_sup@v5.2.0_m5C_2OmeC@v1 with curl\n  % Total    % Received % Xferd  Average Speed   Time    Time     Time  Current\n                                 Dload  Upload   Total   Spent    Left  Speed\n\n  0     0    0     0    0     0      0      0 --:--:-- --:--:-- --:--:--     0\n100 36.4M  100 36.4M    0     0   182M      0 --:--:-- --:--:-- --:--:--  182M\n[2026-02-14 18:10:11.936] [warning] Unknown certs location for current distribution. If you hit download issues, use the envvar `SSL_CERT_FILE` to specify the location manually.\n[2026-02-14 18:10:11.937] [info]  - downloading rna004_130bps_sup@v5.2.0_inosine_m6A_2OmeA@v1 with httplib\n[2026-02-14 18:10:11.957] [error] Failed to download rna004_130bps_sup@v5.2.0_inosine_m6A_2OmeA@v1: SSL server verification failed\n[2026-02-14 18:10:11.957] [info]  - downloading rna004_130bps_sup@v5.2.0_inosine_m6A_2OmeA@v1 with curl\n  % Total    % Received % Xferd  Average Speed   Time    Time     Time  Current\n                                 Dload  Upload   Total   Spent    Left  Speed\n\n  0     0    0     0    0     0      0      0 --:--:-- --:--:-- --:--:--     0\n100 36.4M  100 36.4M    0     0   166M      0 --:--:-- --:--:-- --:--:--  166M\n[2026-02-14 18:10:12.756] [warning] Could not check that model sampling rate and data sampling rate match. Proceed with caution. Reason: Unable to determine sample rate for data.\n[2026-02-14 18:10:12.756] [info]  - BAM format does not support `U`, so RNA output files will include `T` instead of `U` for all file types.\n[2026-02-14 18:10:12.762] [info] > Creating basecall pipeline\n[2026-02-14 18:10:14.998] [error] No POD5 data found in path: /athena/chenlab/scratch/ziw4007/llm/ONT_plus/basecall\nmv: cannot stat 'sequencing_summary.txt': No such file or directory\n"
                ]
              }
            }
          }
        ],
        "role": "user"
      },
      "invocationId": "e-6193a373-acc3-47a6-a301-ee0c7194a6ad",
      "author": "RootAgent",
      "actions": {
        "stateDelta": {},
        "artifactDelta": {},
        "requestedAuthConfigs": {},
        "requestedToolConfirmations": {}
      },
      "id": "96543d33-d1f5-40af-a6dd-b78e7c2d7475",
      "timestamp": 1771110615.387712
    },
    {
      "modelVersion": "gemini-3-pro-preview",
      "content": {
        "parts": [
          {
            "functionCall": {
              "id": "adk-004d0754-65d1-4147-8c15-0689365330e2",
              "args": {
                "command": [
                  "ls -F /athena/chenlab/scratch/ziw4007/llm/ONT_plus/basecall"
                ]
              },
              "name": "code_execute"
            },
            "thoughtSignature": "EpgNCpUNAb4-9vuligP2ERnmzaMgPdZhzDkLmsCl4be_-Ll4ck_s85UwXQlPDugHJYn21eRxfrrgxU4Qg_2r5KrREIpFkQg0gUfNRufZrxj-21hHIoerB-PT0xhjGFm1pNgJ3hTMB2Ijsk1uUM30gdUIiPf6H4fMkjIzbzhhvH1i-utXkoGZeVJRi8DO7a_Lgg2TjVpEvnHEWxspa9x0hSO5svzkVFuvX-rYUSrn3qtSOxswRssWTBYgaMg60V2RTLnT3uSEdpCARn3kncR3wp-u1ce3fgmhc1F9VNlfJTZWU_56L8UYTAE9s9XvV7U6_IISUIm8ZzdcwYSu1GLWvUrpceW3IJKrVOkYXs8n8unvbur7aeC-jzAHNh7iuNsIAomy78MretaM7F5DgEoqEeirDqE8d2lqjP1vA4SOehcnaWNW3f7o4m1VL1Cvl6LNY6HibOz1gUcPVwrMsK4S3OOoKiLPPaG_9adDXFb_0mhZ9QnlmA6r50XG-pNtpHnzXEDYlfmB5XPOX9yUSjHu6q9fCB4ecjCWYyBNmWxLFOoRgOb2ZhRh45vpSJ3_WkN-7nNAzkvEqIUxLeaWbHgQdeS4NBGB6m87hv2Fvne7uL4lAdhaMEGw8U8DGVA7yWwwoHFQiTXIV0hh19u3IhtmPMvdsGkS3Kclnx2xse9oo5rWlae3g3pwDT7NZv8r0JJ_7KGk7mQOlN2_UtSYTUyMEg4K38bTTOYi8ePBAXrwtjlinpJPMUWSh6cHqKGf4Bn4hjYVeJOfKf65Bg-5Gk8JnQBzuAC5ipA5fIP4GsHr4bGbCVM-s1XLrpXjlyRz26KWWblB7w7hblES0R6El-dvBqKwNhmrFtn7J0xhLV-zCSAc_iTgCBsj70IlX2CQjY8hH0W3JCvoMn82yNf46cevW6gYUGsuJ_v3naLdbmaGmm6PaRoO80dxyDRMoTPKS9NvsXMqne1ERm9YGDSrEiXEIs_kbyupD_rt04mebbBW2JKL4Vsgm9zZyPiXe7FJROnDTHdGUginkw5Ufbd-9H4GB5GtSGClvTHeYpLiMPyc1kGFmDxnoth4zlNIt7FWlyT2xd-qBxzNdPX40uOV63hAnBt2m8ltB5y2kS6Vv2HpLhilhYJUQlzmpmRhfjenvRUKJNZqpBDRDwyZlJ972BC149ctjrzx9aYuhiPF0g2bydQBLFzjZkjmrJIhOAla4Yw2q--ilLWdr2lGb5a4ANNku-rNenv9tAXC_2aehYpINULhgVqe6V-Z2OK7Ow1n_POW7Fawh30kcpDL8sSUfwsbsPDe_A2Zc4fjRe4sitw3UG6wgft0jJ0ByJZIMvLsx52ttTXqNtdgnsVSYKTbljXNDbJcUe3UV3GGP22XnTBPiNiszWwCs6w5zuztcTV0MzjgL7nY141j-5kocieNiG3XHxqVDOIXrr94_pStMGwu_Po1KOpByYwxvKJIiRbPUYMrDD5ykDn0Qt66Mj09StisZLlxs4rYY7dJ_ZZYpkQHWwMbdYruHrl1XW5UPEEV7HYAzZhTZpwI4TZKcv8bTHt-9BG2zp7KiAobN7gMyUG9W92oObI2pml78FLLPbnrwR9_auU73oHDarEDtYgcq2Rrau6zshO3VbtrpS_gvr60WTpASOgrFQl4kHn_MO855MZJfICStIEazUsXfpnXdAdNHTjioqvYTavvZLLHnOnTPAWza5KKQm5A7vZnPP3RzXAXJT6Z6sfww5uHMk3sta2Hv0NOfACYUBn7SJ1K0EmU9FE-c0-fdsnt3aRmzFpwPRAd1n30RQY0h3zDoLvjgYPTSMrSnkfg6Yl9A_miXqIXrLaE_jXs09Kcnz3HDwoM4F-zLcHLUGJB5HXAZgc_8Tq91nnGewikCF2COgLSUgeE62vibR-6NPNGrC5PqMnZ4w5ekKZKUTzikuVHuWT8OkRv-TSf5vKhv8lrDv9HKQKMTHSQoU6YneOBMWa2szWhqeKlQHP3eK9rJqTLaD_lAXlcTQk6R2P1HraylJUViybFNDscq6bf9wbbqKGJWn65Lm6_uQDpvCFQbraxw9z4Uws-eUt5mZ4zgcgGEyKE0q23AVLnxEJwiWBc3v8OGjPzwbJ7EZCunWdzbe907VuPOF3H212MdX2ZOtQzNlxNt7z_qYplMLG10P0a9gr91AA5uKdrwiGxOYZk7PmagD52bxAyCWikKoJ2knEUSy0kiQ1Of_ijDnBFH86S6P3O9bmMrCoaxqPnOHxAMq1dveE="
          }
        ],
        "role": "model"
      },
      "finishReason": "STOP",
      "usageMetadata": {
        "cacheTokensDetails": [
          {
            "modality": "TEXT",
            "tokenCount": 10453
          }
        ],
        "cachedContentTokenCount": 10453,
        "candidatesTokenCount": 43,
        "promptTokenCount": 19370,
        "promptTokensDetails": [
          {
            "modality": "TEXT",
            "tokenCount": 19370
          }
        ],
        "thoughtsTokenCount": 516,
        "totalTokenCount": 19929
      },
      "cacheMetadata": {
        "cache_name": "cachedContents/30aerdc178r04d4qa3j3o9m2b051xtsncr240htb",
        "expire_time": 1771111085.7392225,
        "fingerprint": "5c79fcb3b9b81492",
        "invocations_used": 2,
        "contents_count": 11,
        "created_at": 1771110485.7392225
      },
      "invocationId": "e-6193a373-acc3-47a6-a301-ee0c7194a6ad",
      "author": "RootAgent",
      "actions": {
        "stateDelta": {},
        "artifactDelta": {},
        "requestedAuthConfigs": {},
        "requestedToolConfirmations": {}
      },
      "longRunningToolIds": [],
      "id": "b01f74de-e9c9-4309-a803-23ea4e8f8c7b",
      "timestamp": 1771110615.401154
    },
    {
      "content": {
        "parts": [
          {
            "functionResponse": {
              "id": "adk-004d0754-65d1-4147-8c15-0689365330e2",
              "name": "code_execute",
              "response": {
                "result": [
                  0,
                  "Command 'ls -F /athena/chenlab/scratch/ziw4007/llm/ONT_plus/basecall' output: dorado_basecalled.bam\n"
                ]
              }
            }
          }
        ],
        "role": "user"
      },
      "invocationId": "e-6193a373-acc3-47a6-a301-ee0c7194a6ad",
      "author": "RootAgent",
      "actions": {
        "stateDelta": {},
        "artifactDelta": {},
        "requestedAuthConfigs": {},
        "requestedToolConfirmations": {}
      },
      "id": "b6a209ee-270b-4af2-9d63-51323797457c",
      "timestamp": 1771110622.356219
    },
    {
      "modelVersion": "gemini-3-pro-preview",
      "content": {
        "parts": [
          {
            "functionCall": {
              "id": "adk-3a718b57-ef08-419c-ad4f-0d3f1e4395f1",
              "args": {
                "command": [
                  "ls -F /athena/chenlab/scratch/ziw4007/llm/ONT_plus/"
                ]
              },
              "name": "code_execute"
            },
            "thoughtSignature": "ErANCq0NAb4-9vuYloyTkFeh2wPahvFzsLfVgVORVuQez03VA3LrL7JJah5_IZTfgMvniYPMe6orn0PXcLwbFVYZVgzbIKuAniYYIkGYQSYbUGEEdf9U124rbJA7S4Yo6OFogq72iinx9HCu0pymDUz4N17fleKt5aE66hSFm_hDsqs39mg5zPwfJvKGdJa2s5_hQAnqxKo8Tt45vr7xdMVfbZkGM9XSfT2iGlrsi4wzyDhUM_3NiDjq-GG35cRHIerD0k4kXh-bGAA9RYPLI97oo-43k5JGQf-BIHY_p0uxNgvihhmC9h16fyXJuBBWFA-lHp17lfGzHoOkJbmuW16xcNleS0k3cZL6pGpVylbuKHxC6YiAOE8s4Y88g6C2q-bTxMvw2maapSDyu0WLaBAsDYqGgyXMTmDeXdYPLwPSPvrkA01mi2Qq6IfY3qQq72o2fM_Ha8I6W0dpzWRtbQtEoHZp-YuMAo7qYGtDtHegFwWaOQy2BJJZcM4Yknd8vLazALDO-j-4MpMHQV6rZbKSWEhpogVKcOg-DXe_SSxULu1Y4Gqvja9ARXHYeHO8yWEQr8-SkJ3gVxwUWAVtCgo3ZjHFvjuDeAe3UqDgFX9svFAqOvzEnoTVcLlEiNpBT1NCtcjSWvBplZyDsOJKK7s9oVj-YaoMLx5vXMrawwxfbPfesZ-yqVEfsg_yuIP0CV1EKijG3LrFeS3MLx5B5v4ljATeTkFjLWACNZ-279SMsPtbtVDlwCvokI2IeHKipbsnnS0FOKQXelvr_-u0pVG0--o2fYSWe8X33PQzMj7rf92DKGJ3hITmfghh6w3bjiPRrDQWsbFE4lIO55F8tZUIRGxfJOKKdmm7aRNr8kmN6CN3i8kJgx1eKpu5V9Ii612qezm7ZO7WVdmQSQQVWtRyJR4SX56TjSRDvsLYhzSpzKyl99Y-CNu3ANfz0wUkXLF1zw-bic9BwUwi_i3cx3F93QUQORn5vrJrvmxbuNVSInBl6-jOD99SZI2vhA2kogXVtPH2t8f8sX8ow-w5PG87K5jFVUQBUBBJCxrKvE3766vG99a6WHCC87PSetxCt_38Wqf9FYjId2oVlxT9ACt8A6sbMvifjUUwY7uXAE9GxN4quICXP72e33eiGVlFsIwpqCaFlzO0Z-n0U8ZkPgfvNJsAkdMmUTRe_JkO-8MK1hQ--iFg_Y2dxVJ41JFPcTl1s2htxOvDNQaUwW9cb_rNJCJ1xSugd9i5HLXebvvwK3gF1Mlfor7iwEnfMPAXxKtoBDXQCn4QmwXjp4cAkiRQnNUwiTgZYy6gmQBDNQlZLmePWXAy4z1Zs2-jugsoB48yQ_P8bKGqCfamDtvPrcEzxqh6fsm24Rhahtu9KnVddpWKCshEbEkoMfav8Hy75MCQlGQ0OguvORBRUkB75ky4hb95tA321-BNODyTXtnVibh2_N0NCUhD1V_XsauffueWuvg0FhqqN355rVK6MPJHKs_YtjK5HfblXAYCLTgVdhLjsARJhyS2tZsRkJ_yBBgPi5ktKtBXu3feVLBJdIumSxQoTI_96jvfy82g9ZG-6xUEmruimjecCP8h3EW1pmXON5ezBx-lrBVEgxcfJM1UqR6tuE5yzgb5UMO7M4EmpmwHUpPUIpnxCAcoDOPvn9rQEri8_HYnOeAQL0cRFJQaaYKoHSWC-Yv5B7J4AEumlA1gvMLQBQavBKiIg2tBg3DyVUbt5FEQ710IFArpVkAmy17ctgWfpbADEsv54atur8xC2bxgCoyazMiufsWWguNjcBcI2zqAdxterYrVdPC4oLWp90zP5Z_vyiJmM_pU1p-38uIjj5c1uvKJRCbtZUriAP-HBkJZy7v-LQPmxuBw0kKjK_HHnFhX1dsHhA9cQTWfrO7Wtb8E9K8IEAQ-6oiDPtTkG8fhxqBazrjVdkyKWm5Izy7_E-Q_G6ewYKvzADeK43ridbaCz2DTA0ZiJoHfFEIf9qUQzozZ4NqINr35PsZh0V_TbnpanU4YTts2vFEs1J3Ggu4FWGaVNgpk_fK4bw4xC8GQ7kLyYjuf-5grpZUEc_XdERJqe2UIJ-XdrXeuQoF_oEVYEmd1r3WuHAvSllDOQ1oa8dANMiBHBHbqYCZs4-10o-rTIioNF8YJIWpPlp6PtIEB8ves_15-9eTECs_0Sym-canGdewKjGaK-M5P7qd29bbABcjo5ZSg_NZAsjq_XBHeBnSwrD1jMwexOhmKu-Xl1pvUUL9R4EKg5uKNl8k89Qn5Y131LG20EEg="
          }
        ],
        "role": "model"
      },
      "finishReason": "STOP",
      "usageMetadata": {
        "cacheTokensDetails": [
          {
            "modality": "TEXT",
            "tokenCount": 10453
          }
        ],
        "cachedContentTokenCount": 10453,
        "candidatesTokenCount": 41,
        "promptTokenCount": 19984,
        "promptTokensDetails": [
          {
            "modality": "TEXT",
            "tokenCount": 19984
          }
        ],
        "thoughtsTokenCount": 543,
        "totalTokenCount": 20568
      },
      "cacheMetadata": {
        "cache_name": "cachedContents/30aerdc178r04d4qa3j3o9m2b051xtsncr240htb",
        "expire_time": 1771111085.7392225,
        "fingerprint": "5c79fcb3b9b81492",
        "invocations_used": 2,
        "contents_count": 11,
        "created_at": 1771110485.7392225
      },
      "invocationId": "e-6193a373-acc3-47a6-a301-ee0c7194a6ad",
      "author": "RootAgent",
      "actions": {
        "stateDelta": {},
        "artifactDelta": {},
        "requestedAuthConfigs": {},
        "requestedToolConfirmations": {}
      },
      "longRunningToolIds": [],
      "id": "453eccac-1b85-4141-997d-dcfd538a21a9",
      "timestamp": 1771110622.366357
    },
    {
      "content": {
        "parts": [
          {
            "functionResponse": {
              "id": "adk-3a718b57-ef08-419c-ad4f-0d3f1e4395f1",
              "name": "code_execute",
              "response": {
                "result": [
                  0,
                  "Command 'ls -F /athena/chenlab/scratch/ziw4007/llm/ONT_plus/' output: basecall/\nchroma_db/\nidxstats.txt\nont_plus/\npod5s/\nrun_dorado.sh\nscripts/\nsubcommand_info.json\nsubcommand_parameter.json\n"
                ]
              }
            }
          }
        ],
        "role": "user"
      },
      "invocationId": "e-6193a373-acc3-47a6-a301-ee0c7194a6ad",
      "author": "RootAgent",
      "actions": {
        "stateDelta": {},
        "artifactDelta": {},
        "requestedAuthConfigs": {},
        "requestedToolConfirmations": {}
      },
      "id": "7b88f77b-050e-4dff-a132-f153d847446f",
      "timestamp": 1771110629.24764
    },
    {
      "modelVersion": "gemini-3-pro-preview",
      "content": {
        "parts": [
          {
            "functionCall": {
              "id": "adk-58c5fb6d-7c0f-4109-9a6d-b62efc2f0c2e",
              "args": {
                "command": [
                  "ls /athena/chenlab/scratch/ziw4007/llm/ONT_plus/pod5s | head"
                ]
              },
              "name": "code_execute"
            },
            "thoughtSignature": "EqMSCqASAb4-9vuAZmg4ZUUTyZ--EEouEu7iRezapB9Azn2YBzvjLwPeNtphFhPGuKhAmv7IruC__LP6EToqUlHyXckjHI7bMS1mFJ5vanxqsiVXhA2_PkY4CDQm6T_mSBVcNez_rJYKYCr1LleQAG7IRJTlwQiXqoGDQ88A5EWUJhLy3Dc0qvkkvD2_-r0sAP6xLIWFVJ4-MeEy6VyGUdktmmRrvqUMAxdDdYh2srgcuqqif5E2GyedStDpNM4y4lZYZp1asx23gnAs8P1GrX5YkGnLFbx0tTGmjhmfv_q8D6ZxCKJwg1HGMz5BMl-CyS5ogxWnE28EwBo6nqHeOpwKOggDAgtUi1xjFjKsOHAixxXtWal6h78Ws4Ct6snRHIZEWruKzjAcTmL2uk7STzScYvjcci4zo8DURx96k2v-gHFo6dSLdQLHsEjwZjyvOuXqcjICmwy6Gapo8tTFbnWs3daprtLjhOsaxTnhCaEOrujBjwXScujGD8jJjseYh2ML-wWa_JHgcp1Gymxo_KBuQk56kFe5ZSpO6xuq042yD86Diyqai-aN6f5lGYgTvblY6UKmcyFzzxM74-urw24p7fCq_X0XowedMjHv3YALz6YviIIRJHYkwPB4X1Wrmw2Na8lZlfodH7l_4WZFKOJtFemHCekteqhms2l8-OsMAfVrJbCy131hdWHLmrsMPm00drjH_uoJLtJ5nAKCOKOCC9hXVh9BWviDlZuDfSfOvs8qEKpZ9Ti1y8z-MMEwsMxYd2Dc_66U1UrGqU1CeZGj8djvLyDoGfVBF6Xy-o1RMb3R-9VVPwH37MAPOZx3ZEj2mv8gQiorGgfOOfzFJYU-f3iyLMzbo7vdT0Nhi0dApSOWZHt6VIWlaG1Ac6GGcC-p3MBUrSy9u9Qds9IAofmw8hsmtR7JTFll3ESoyX4U72dDbI_4R3tzoiVn4wDBFFpvgtCgKJKWQOVR9e8EKfaTul6Ig3WkXnaxdnwFV5XAGkqnwyywarsn9ixQMCZE40DwCmN8J79PCQDHD1ad5jDf3aCyLtdBbNttbiUuEoBFOShBguDg8VXEghdj97tH-AYjlho3HWnrtFMrXsFOFk_ggNCq5FyKpd6gwYJ7QMU4pSWR1l5wW1Wl5ppN97ymPqoBrcFt5YbIwPqDMJ7CcRDLccqDYgjZBIhg2tI_CtG44RWOvVdfnilRG_ME7pVA9BOirtvuel4Kmd1WIOmC4KECdbH0L3280qmszLFeFBwv6LRVUcI5W_33qd9PGf8TR-mvHbzoq0KCSNZpCRJxBLkt39z70yFtsbP6C1TSslvUamUv3iMXF66D80V8wAD8NvwWME-lEONU_M5q8OwnupjKO1R9G2IvnZ9oKD-0hutTtLWsNHF1XVJWoEydEG2ML0dkljW1Gq2O6nMw1oa8-ZK2JmDiaq9MJEL2Ga4iyramdToDiA8ph32hYZenwL3n3tNNsyPpUaTUjknjYoVnYPtIQ2bPI2JAmAQ04RBRjfDLpF0TxnmQQg5n4uVn2UC2-dya2gDuk_YvIM7jWN3DAg2i_HD4DRLGp4kf58xPNNVyASsphnDxlE-sN5Yxk4LzzNRfLpM1XzVfqwMPcw2eKLJtQAyr7UO2o76PNuz0CmXUsxrq94FS-3aoiVMlVv97LSktcCuws0ppin6qcWv6kiv9NVqG46EReJ-YhX3rRO78_8xJ3mZUh47OTA0nbC0VdDGXkCiOxthFShEErUQAgeaoykGKT5mYnhaHmqfUrtMmnCw9dYLuDkwcEuIcXPncvGy7_yTyvxyALv79JQ-HSi4DSand77t31J9Jo7UXU0RBekWsEce3aXgdmQasdhV81e6HIruuqRRiVRs4EmGFZYVbQhvS4Xqitfz6vy5hXRIoG7zJ3Nn0138GzF0BJJFgLctSxciPxIWJ8sIX03ynrPlQrZeaDOBPIw-V-mZnN7uRFuysKffcn-RN8WGeWC0J9kxv0jIRNvnr5x6vRT0GFVrGHY7bSc7uX41thgyPakOQbbYN_eoGROhaummCSjVL4z03VMmJ-bqzxTyV-edmJhBxn7PIVz5sR7sHgpDmdZvyLuNXnQO98Txr4gE8xsvMQbVy3BQ-7c1mRXLUKvKwf6rTZtdHtW311j4HTMYSRWUtqUJisj2-IZOjYwb0EcO_m_26WeVHyKoXM_cAl2RSzC24Uh1WSLau7r0sSe-IRggkj-R7c0rgiA0OtfEfYjl6I3Dgg7cz0-va2WAbppNBqp1rpQUYexMUGitQl_l3d84sbgLvZp9ol8208Fxj7qO7la5711RoldQ9SgjaSKNHV3shcmjoVGhfZv45hH_Q74ulf15fhViE8Keo2zJ34fTY_SOwbVbTnr8fNkv4qp0ZgGSHQ4qK4A-TBpbpyxrQm4G8DAWDh_na8Sh9CxLYNHMl2mVPZrCQG8TjUGHICq_8XATNyVXDjrQY5ZzqaztfTFhwXjjMhGePyWcMQ0qOtu479emfj1xKkyB6Zudv6TuLxJ4x48ac_LvGoJbdUzYdYGNMnB5Dnl-ib9vMozbq5ONamAf9selwOvUNdoNIuZV1KVysUIv9SJSRtNHOmr0Z2B2q1TxzdKv9FX-G5cshgglMqJWkiwb2df-Z7eOKDzIwvjK09Cg02ftIpMq75ZSKKMgoXDI1c0ZEQTvo86NPyCkdOxSKPe9JF9n3ngYsbvfPjZB_TAeLRLaMQ6J-DHC0ub5jHzenfVPHa312yUWFyuff-D4Rrbre4Kz8SpgGvLBlaVEIZB9RFkV3KNceUiXdkWdDbOD21nsmUxMxmqggVvsmC5K5p9JqbzaK5Es8NZjx-VZDABfWysSDuAjFU1xE5OZgkJkFg7UHQ4s9DbBxam_WJpfoqHe2NobJC8SlNUA6OYR0w1T9pc5mUn3tTQOc6oOixXKryAL0zwqm8YPqKL73HbXw0R2GoW92QAdWHI_4iZZNvVX7mbt5mWDaHhOR5D1-yZsMmKIKttqA_-FxFSLzG8U6vOdy7PXJ0h_QLusGEeRLlo0p7_ZnqkcAmpJvkGFZr3XFn-G3oTbSTGyTg642mI5mLURUlufvQmFby6weA70IhL3VRN1-RzqsVQ0rwFaGIX4OT_0="
          }
        ],
        "role": "model"
      },
      "finishReason": "STOP",
      "usageMetadata": {
        "cacheTokensDetails": [
          {
            "modality": "TEXT",
            "tokenCount": 10453
          }
        ],
        "cachedContentTokenCount": 10453,
        "candidatesTokenCount": 44,
        "promptTokenCount": 20662,
        "promptTokensDetails": [
          {
            "modality": "TEXT",
            "tokenCount": 20662
          }
        ],
        "thoughtsTokenCount": 665,
        "totalTokenCount": 21371
      },
      "cacheMetadata": {
        "cache_name": "cachedContents/30aerdc178r04d4qa3j3o9m2b051xtsncr240htb",
        "expire_time": 1771111085.7392225,
        "fingerprint": "5c79fcb3b9b81492",
        "invocations_used": 2,
        "contents_count": 11,
        "created_at": 1771110485.7392225
      },
      "invocationId": "e-6193a373-acc3-47a6-a301-ee0c7194a6ad",
      "author": "RootAgent",
      "actions": {
        "stateDelta": {},
        "artifactDelta": {},
        "requestedAuthConfigs": {},
        "requestedToolConfirmations": {}
      },
      "longRunningToolIds": [],
      "id": "26e00d9c-e506-46b7-91d9-e1b8506b8817",
      "timestamp": 1771110629.258159
    },
    {
      "content": {
        "parts": [
          {
            "functionResponse": {
              "id": "adk-58c5fb6d-7c0f-4109-9a6d-b62efc2f0c2e",
              "name": "code_execute",
              "response": {
                "result": [
                  0,
                  "Command 'ls /athena/chenlab/scratch/ziw4007/llm/ONT_plus/pod5s | head' output: PAU09364_fail_c7fa45d4_67764924_2.pod5\nPAU09364_fail_c7fa45d4_67764924_20.pod5\nPAU09364_fail_c7fa45d4_67764924_21.pod5\nPAU09364_fail_c7fa45d4_67764924_22.pod5\nPAU09364_fail_c7fa45d4_67764924_23.pod5\nPAU09364_fail_c7fa45d4_67764924_24.pod5\nPAU09364_fail_c7fa45d4_67764924_25.pod5\nPAU09364_fail_c7fa45d4_67764924_26.pod5\nPAU09364_fail_c7fa45d4_67764924_27.pod5\nPAU09364_fail_c7fa45d4_67764924_28.pod5\n"
                ]
              }
            }
          }
        ],
        "role": "user"
      },
      "invocationId": "e-6193a373-acc3-47a6-a301-ee0c7194a6ad",
      "author": "RootAgent",
      "actions": {
        "stateDelta": {},
        "artifactDelta": {},
        "requestedAuthConfigs": {},
        "requestedToolConfirmations": {}
      },
      "id": "edb9d862-c497-43c5-bdc3-20c0f8446370",
      "timestamp": 1771110637.580076
    },
    {
      "modelVersion": "gemini-3-pro-preview",
      "content": {
        "parts": [
          {
            "functionCall": {
              "id": "adk-614cfb01-ef23-4d01-a491-5f6f3650904d",
              "args": {
                "command": [
                  "mkdir -p basecall\n/athena/chenlab/scratch/ziw4007/RNA004/software/dorado/dorado-1.3.0-linux-x64/bin/dorado basecaller rna004_130bps_sup@v5.2.0 /athena/chenlab/scratch/ziw4007/llm/ONT_plus/pod5s --reference /athena/chenlab/scratch/ziw4007/Chen_hPSC/reference/chm13v2.0.fa --modified-bases m5C_2OmeC inosine_m6A_2OmeA --emit-summary > basecall/dorado_basecalled.bam\nmv sequencing_summary.txt basecall/"
                ]
              },
              "name": "code_execute"
            },
            "thoughtSignature": "EpsLCpgLAb4-9vvrYrUhF6obsX-IycQkiW7i6LH2SOhYUbn0Ob7KWK3Cc4MiTFR5iXkXg-LFpwPxN3m5syLy_3dwvk6z0Wh7C03Aj_Gt0tHvTSlPc119zPW6qGhko6r9iqtqZos49yHRyvYZ9wKk3ZDGacmnkN0V36N9d8ws6pIQI3UFMFKnFtd_ntCSOZEoUJHrfLdTAxJX1vGUPPKnF5oSZv4oJiZ_Vp2EKhZMRR998Ys_N1LBu0mYxTP3-v6v2xpCqIdBUS0Jf6DRa35ouv-vXQ-_eTc-ab3gs-yMBhH1jfdakftNYyvCSX4UhGfDRVI5dR8UEXzpwu_R6LQiwJhJ6W1BrvcnyPH0dfq_znZDhl2HtXBINN0lyNpbTHGVoTx7WfS9jm_rGHYBF-dqmJNUVgKoGfh5uUEI4zzvajobL0HWEiZgqLSvXLMlNv-SKDIGWKFZBswWNvWHTK4cpt2KGWflY4JU2GWA_asDeVcWlO5eto8YasoL4Dd8ZVhx97qpNzS7hhEa2aXLZm70G6IATWsW9Cjw3aG-f_NmOj95W_trcJrUvZmPalbDre7xrB49JkvCPy-OKESs8yszQK2MJXuDhh9UyW5k7amkgQpWH_MryilJZmfI6MNwnXaldnYDTTbW6tWodLLpjiAHdEEeZiWpJoJJNKrdo3B2gwZJxCL7KsTRXaDl8ZEg7q3u_thRKpO-3tvYp3vHkO1OnojSqs533ziRDLIrawE02xZ54SlmybgEux2wsd3ITp7y6arLv24UZr9zgYJhXWGil3FjOFTT46acjS-Ou-2kYAcLwYyzyX-atQAzTRuxbEcjydWE1pghz7SXq1vF7a4ZfBVwfqCJ7p-ktdBI4MV6fTtC5Kcg2x9Z87JwV3mB5kpTMyb9dkJl6Bl1ond504iN_He9Ht_0_2hq1j5D2a1yFK7JErRIBaiWmgtJ8rYsbRhtj-rDbCFtLypErNtbKFS5c4J2x0vNUZnr09X4vZ6ktOaTQ1EBACL8BhvJ8YOIaaAsT56IEEv3QOsW8z3pyojFpO3U4Q_Vc_4W_W8DoIzuh55vFGa_3YfiMGwtl9AJ9Js-tyIt7OYGR_Zt0xCr3MCijHQ7M-5ZBblpMPzJyIwGvGnbUITzWrfyBWBG6btiW0UGpBlFmbhtKAo3CziXZ5RIIhOUUkq-ynnrTFZo9ID6PkOSYDDxc75_kPfWNrL6-3Wezwvr7zTtDPmBrW7lGDLRtz7a5aBl50XaL4axcM8OkXIzPRQ82kt1gtBzKTv6LVfXdzKYDUla4NwmBfECLBQE9S7TGXOkL-o0UF4NUlP6CgrR2C4LoNzlniOofHlC7Ao2fcqUbijKH0XrJ6qrgf3mxMS6usUWtpGDCP1YBU7OZ9ZHoScbRaSO2yEnT-MX7chwUSL1NhOKLdwPuDGm1LmpkqgvBUNv_-8NmdorQyMMitHzrVJgv0ZvSiBVoKZO9KtoosEPo-LQZOWZGu2RbwxZxt7NHhs2dkcZ6ievXIjyfOOnmYdJ4qht0LrP0x-vvHHQ5xBSfgqWMgDa_e0FmtfaNddP9X870BUt13xeM1ufGs_yXCpCcjlSqZaOFjFgiLrjnssCcYIRR1RON5axYEXde-L7712fNLcwjjNnaH9iUTThA3ZLJt70gNd5xGMVv09g0MCSZLtV_YKbeRbTY6s9_ghc1N0KtMBgCv1r7vbltqW931j_WM4hJDOtpEMqMEXQY01qg91Wf9_rv_OT41qRXiRfv65gVIez4pjwjklUI6kYP3HFfTqxieVvczXxZZPiVc7DFHHC3paKX0KpueQOcREVP2cc-3fVSj0lBumRSCDD4eQsrAasrzMBZSNRN3VZ1TySLmmD3E6ABaKJxL4wdNwjZwX7pmrBlrH8w3LNMd4RIVc1yTrU47DnRh6p1A=="
          }
        ],
        "role": "model"
      },
      "finishReason": "STOP",
      "usageMetadata": {
        "cacheTokensDetails": [
          {
            "modality": "TEXT",
            "tokenCount": 10453
          }
        ],
        "cachedContentTokenCount": 10453,
        "candidatesTokenCount": 196,
        "promptTokenCount": 21749,
        "promptTokensDetails": [
          {
            "modality": "TEXT",
            "tokenCount": 21749
          }
        ],
        "thoughtsTokenCount": 456,
        "totalTokenCount": 22401
      },
      "cacheMetadata": {
        "cache_name": "cachedContents/30aerdc178r04d4qa3j3o9m2b051xtsncr240htb",
        "expire_time": 1771111085.7392225,
        "fingerprint": "5c79fcb3b9b81492",
        "invocations_used": 2,
        "contents_count": 11,
        "created_at": 1771110485.7392225
      },
      "invocationId": "e-6193a373-acc3-47a6-a301-ee0c7194a6ad",
      "author": "RootAgent",
      "actions": {
        "stateDelta": {},
        "artifactDelta": {},
        "requestedAuthConfigs": {},
        "requestedToolConfirmations": {}
      },
      "longRunningToolIds": [],
      "id": "557813b1-92ef-4883-a0b0-decba0123244",
      "timestamp": 1771110637.590663
    },
    {
      "content": {
        "parts": [
          {
            "functionResponse": {
              "id": "adk-614cfb01-ef23-4d01-a491-5f6f3650904d",
              "name": "code_execute",
              "response": {
                "result": [
                  0,
                  "Command 'mkdir -p basecall\n/athena/chenlab/scratch/ziw4007/RNA004/software/dorado/dorado-1.3.0-linux-x64/bin/dorado basecaller rna004_130bps_sup@v5.2.0 /athena/chenlab/scratch/ziw4007/llm/ONT_plus/pod5s --reference /athena/chenlab/scratch/ziw4007/Chen_hPSC/reference/chm13v2.0.fa --modified-bases m5C_2OmeC inosine_m6A_2OmeA --emit-summary > basecall/dorado_basecalled.bam\nmv sequencing_summary.txt basecall/' output: [2026-02-14 18:10:45.429] [info] Running: \"basecaller\" \"rna004_130bps_sup@v5.2.0\" \"/athena/chenlab/scratch/ziw4007/llm/ONT_plus/pod5s\" \"--reference\" \"/athena/chenlab/scratch/ziw4007/Chen_hPSC/reference/chm13v2.0.fa\" \"--modified-bases\" \"m5C_2OmeC\" \"inosine_m6A_2OmeA\" \"--emit-summary\"\n[2026-02-14 18:10:45.436] [warning] Unknown certs location for current distribution. If you hit download issues, use the envvar `SSL_CERT_FILE` to specify the location manually.\n[2026-02-14 18:10:45.437] [info]  - downloading rna004_130bps_sup@v5.2.0 with httplib\n[2026-02-14 18:10:45.456] [error] Failed to download rna004_130bps_sup@v5.2.0: SSL server verification failed\n[2026-02-14 18:10:45.456] [info]  - downloading rna004_130bps_sup@v5.2.0 with curl\n  % Total    % Received % Xferd  Average Speed   Time    Time     Time  Current\n                                 Dload  Upload   Total   Spent    Left  Speed\n\n  0     0    0     0    0     0      0      0 --:--:-- --:--:-- --:--:--     0\n100  178M  100  178M    0     0   287M      0 --:--:-- --:--:-- --:--:--  287M\n[2026-02-14 18:10:48.500] [warning] Unknown certs location for current distribution. If you hit download issues, use the envvar `SSL_CERT_FILE` to specify the location manually.\n[2026-02-14 18:10:48.501] [info]  - downloading rna004_130bps_sup@v5.2.0_m5C_2OmeC@v1 with httplib\n[2026-02-14 18:10:48.521] [error] Failed to download rna004_130bps_sup@v5.2.0_m5C_2OmeC@v1: SSL server verification failed\n[2026-02-14 18:10:48.521] [info]  - downloading rna004_130bps_sup@v5.2.0_m5C_2OmeC@v1 with curl\n  % Total    % Received % Xferd  Average Speed   Time    Time     Time  Current\n                                 Dload  Upload   Total   Spent    Left  Speed\n\n  0     0    0     0    0     0      0      0 --:--:-- --:--:-- --:--:--     0\n100 36.4M  100 36.4M    0     0   210M      0 --:--:-- --:--:-- --:--:--  210M\n[2026-02-14 18:10:49.000] [warning] Unknown certs location for current distribution. If you hit download issues, use the envvar `SSL_CERT_FILE` to specify the location manually.\n[2026-02-14 18:10:49.000] [info]  - downloading rna004_130bps_sup@v5.2.0_inosine_m6A_2OmeA@v1 with httplib\n[2026-02-14 18:10:49.021] [error] Failed to download rna004_130bps_sup@v5.2.0_inosine_m6A_2OmeA@v1: SSL server verification failed\n[2026-02-14 18:10:49.021] [info]  - downloading rna004_130bps_sup@v5.2.0_inosine_m6A_2OmeA@v1 with curl\n  % Total    % Received % Xferd  Average Speed   Time    Time     Time  Current\n                                 Dload  Upload   Total   Spent    Left  Speed\n\n  0     0    0     0    0     0      0      0 --:--:-- --:--:-- --:--:--     0\n100 36.4M  100 36.4M    0     0   192M      0 --:--:-- --:--:-- --:--:--  192M\n[2026-02-14 18:10:49.557] [info]  - BAM format does not support `U`, so RNA output files will include `T` instead of `U` for all file types.\n[2026-02-14 18:10:49.564] [info] > Creating basecall pipeline\n[2026-02-14 18:10:51.180] [info] Using CUDA devices:\n[2026-02-14 18:10:51.180] [info] cuda:0 - NVIDIA A40\n[2026-02-14 18:11:32.517] [info] Calculating optimized batch size for GPU \"NVIDIA A40\" and model rna004_130bps_sup@v5.2.0. Full benchmarking will run for this device, which may take some time.\n[2026-02-14 18:11:55.128] [info] cuda:0 using chunk size 18432, batch size 224\n[2026-02-14 18:11:55.178] [info] cuda:0 using chunk size 9216, batch size 672\n[2026-02-14 18:27:28.196] [info] > Finished in (ms): 862654\n[2026-02-14 18:27:28.196] [info] > Simplex reads basecalled: 43983\n[2026-02-14 18:27:28.196] [info] > Simplex reads filtered: 183\n[2026-02-14 18:27:28.196] [info] > Basecalled @ Samples/s: 4.444981e+06\n[2026-02-14 18:27:28.356] [info] > Finished\n"
                ]
              }
            }
          }
        ],
        "role": "user"
      },
      "invocationId": "e-6193a373-acc3-47a6-a301-ee0c7194a6ad",
      "author": "RootAgent",
      "actions": {
        "stateDelta": {},
        "artifactDelta": {},
        "requestedAuthConfigs": {},
        "requestedToolConfirmations": {}
      },
      "id": "a9899830-9ffa-4884-8eea-6ae9890a5fa7",
      "timestamp": 1771111651.866668
    },
    {
      "modelVersion": "gemini-3-pro-preview",
      "content": {
        "parts": [
          {
            "text": "The basecalling process was successful!\n\nInitially, the tool couldn't find the POD5 files in the path you provided (`/athena/chenlab/scratch/ziw4007/llm/ONT_plus/basecall`), as that directory was empty (or contained only the output we were creating). I located the POD5 files in a `pod5s` subdirectory (`/athena/chenlab/scratch/ziw4007/llm/ONT_plus/pod5s`) and proceeded with the basecalling using those files.\n\n**Summary of execution:**\n*   **Input Data:** Found and used files in `/athena/chenlab/scratch/ziw4007/llm/ONT_plus/pod5s`.\n*   **Model:** `rna004_130bps_sup@v5.2.0` (downloaded successfully).\n*   **Modifications:** `m5C_2OmeC` and `inosine_m6A_2OmeA`.\n*   **Alignment:** Aligned to `chm13v2.0.fa`.\n*   **Output BAM:** `/athena/chenlab/scratch/ziw4007/llm/ONT_plus/basecall/dorado_basecalled.bam` (I used the folder you requested for output).\n*   **Sequencing Summary:** `sequencing_summary.txt` has been moved to the `basecall` folder.\n\n**Stats:**\n*   **Reads Basecalled:** ~44,000 reads.\n*   **Time:** ~17 minutes.\n\nYou can now proceed with downstream analysis (e.g., using Modkit or transcriptomics tools). Would you like to use **Modkit** now to analyze the modifications?"
          }
        ],
        "role": "model"
      },
      "finishReason": "STOP",
      "usageMetadata": {
        "cacheTokensDetails": [
          {
            "modality": "TEXT",
            "tokenCount": 10453
          }
        ],
        "cachedContentTokenCount": 10453,
        "candidatesTokenCount": 393,
        "promptTokenCount": 24403,
        "promptTokensDetails": [
          {
            "modality": "TEXT",
            "tokenCount": 24403
          }
        ],
        "totalTokenCount": 24796
      },
      "cacheMetadata": {
        "cache_name": "cachedContents/ejw7umi7odwtpc4a9s1mtl7a0mnn4wcg7eh6i8w6",
        "expire_time": 1771112252.6336915,
        "fingerprint": "5c79fcb3b9b81492",
        "invocations_used": 1,
        "contents_count": 11,
        "created_at": 1771111652.6336915
      },
      "invocationId": "e-6193a373-acc3-47a6-a301-ee0c7194a6ad",
      "author": "RootAgent",
      "actions": {
        "stateDelta": {},
        "artifactDelta": {},
        "requestedAuthConfigs": {},
        "requestedToolConfirmations": {}
      },
      "id": "1cc81176-dcb3-4abc-a693-ab5809f11fd1",
      "timestamp": 1771111651.879659
    }
  ],
  "lastUpdateTime": 1771111651.879659
}]
````
