## Supplementary material for "NanoCortex: A Unified Agentic System for Nanopore Sequencing Analysis": Associated files for SI: Supplementary_Data_5.json

````
{
  "id": "a83eccc2-0f1b-4f69-8660-d85b15c9c3f1",
  "appName": "ont_plus",
  "userId": "user",
  "state": {},
  "events": [
    {
      "content": {
        "parts": [
          {
            "text": "I want to predict the rna secondary structure give me a plan."
          }
        ],
        "role": "user"
      },
      "invocationId": "e-69fd570a-075d-4825-b7f8-ffaf3a12d345",
      "author": "user",
      "actions": {
        "stateDelta": {},
        "artifactDelta": {},
        "requestedAuthConfigs": {},
        "requestedToolConfirmations": {}
      },
      "id": "7205ac88-75d9-4f48-832d-b52d2500aa0a",
      "timestamp": 1773864617.273291
    },
    {
      "modelVersion": "gemini-3.1-pro-preview",
      "content": {
        "parts": [
          {
            "functionCall": {
              "id": "qbxxfqzy",
              "args": {
                "request": "The user wants a plan to predict RNA secondary structure. Can you provide a detailed plan and specify what information (e.g., RNA sequence in a FASTA file) is needed from the user to perform this task?"
              },
              "name": "RNAFMAgent"
            },
            "thoughtSignature": "EpgHCpUHAb4-9vtabdu9ejXBfec7AwTNxmRVureWTzHh42TYxxtSglGPLfB2w_RDA8I98Qm5d6XPFvr5ymBUUp1K5nFH70_WOQdEH-w8i6_GZ5lQpEHzlGME68ze-1u1aaLQMR5tBUxZPpNTsnTkbLZ1z65OUwvv88K9AEM88YvE09TTGsC8lN_AgL4He-uYeTUIniQLsgQj7xbWzZGwYhSsMblqpGEc5b1BHEum2JmJFeWG-Xh5hnaDHuBKUA7eLcEbyTmwo4-Y5VsX-lgalBEJHVvwgHvMwLicW1aGCHQC1SxkDXk-N75BmmcntGn7LQ2DmolXwYcGJs2i7cTFlVSAwArPmyG9HnezJ8sTrQK-YmZ_1VewQqFKLUx1a-3qCFejVnSaYLCXa1pvbjdnRyDRYEWkGlyo_S0_zfKh0D8lhjOjkgsRinb3W3HYa5d006GmWlZr97JuuyU1ZFzAYRsTNLC4U4hTZTe7DfyzdGHUAS-NGLrLjMBE0pIQh3bvAq5Uln3E49QxOCQKian9xPhmpaYgnXvUgWgTTyDzNrTBhdeVEmjWMUn1HJ5w-_ZxGQGfS-CFxcQkqjXz-ocsXX8cejBKHQpj2mDIJEesFaLsyWXncCx2Ok-JkjHd8CqumysID1NnUGpho6NHP_HPVgtYnfJ7Yx1ul-BKb0usw2reLaV7_3z7-eyuGP-Ni0FhtMWfkVDbeH6wo3GzGLLVip5klZkWY08vXvP_CiP0Ace_l1VvUt6RNSa2NUiCWyIah56HGuD8fPoru4b5f6nJpr1jxu2FjKX3S5xi3RWIupyJ8QY5UD8JI5TNjnSyedFtM7AOnbLRyrBre_Nzp1P8fHgitHOSRAiS5H2oEIOMwKb7XHtgMAKguFMT84pZ3Fv1Pw6wYhX185szVmZJ8fzZe9IQc9iRpR8OeYGG7Ds9q_uotZ86_60tMUlS8i5f4qB5NcBBPlkbM7tGzRT5cQ0Xcb-CQufxTwNR8ESkbFl5JC59ef0yU8sul8jqZ3j_Or-I0DQY65T2SkWoGwhyOlcLDEKeiamjFPSUg-NOOqFMt4YXBixqwC9fRvAxxMX7VG9_1-u8mAQq7KhsVfWGfR57iE88uz1ku6wfNSg8UG8TiLegHPQGUYdQsVYEyEUVOy8Q8jpax9zfmVeEeXv1lNXC3THJxMYLU1Svmx_AO2DH13CwaMIV4-aAhMngpE2gQeLlb52oHOhDi0MTXXo="
          }
        ],
        "role": "model"
      },
      "finishReason": "STOP",
      "usageMetadata": {
        "candidatesTokenCount": 60,
        "promptTokenCount": 1319,
        "promptTokensDetails": [
          {
            "modality": "TEXT",
            "tokenCount": 1319
          }
        ],
        "thoughtsTokenCount": 203,
        "totalTokenCount": 1582
      },
      "cacheMetadata": {
        "fingerprint": "8ec45f6775642c13",
        "contents_count": 1
      },
      "invocationId": "e-69fd570a-075d-4825-b7f8-ffaf3a12d345",
      "author": "RootAgent",
      "actions": {
        "stateDelta": {},
        "artifactDelta": {},
        "requestedAuthConfigs": {},
        "requestedToolConfirmations": {}
      },
      "longRunningToolIds": [],
      "id": "06181ad9-0215-4562-87b8-d9f8ba3c6359",
      "timestamp": 1773864617.287829
    },
    {
      "content": {
        "parts": [
          {
            "functionResponse": {
              "id": "qbxxfqzy",
              "name": "RNAFMAgent",
              "response": {
                "result": "To predict RNA secondary structure, we will use the `predict_ss` subcommand. Here's the plan and what I need from you:\n\n**Plan to Predict RNA Secondary Structure:**\n\n1.  **Input RNA Sequences**: You will provide the RNA sequences either directly or via a file.\n2.  **Prediction**: The RNA-FM model will analyze the sequences to predict their secondary structures.\n3.  **Output**: The predicted secondary structures, along with relevant files (e.g., probability matrices, visualization plots, structure files), will be saved to your specified output path.\n\n**Information Needed From You:**\n\nTo generate the command, please provide one of the following:\n\n*   **RNA sequences directly**: Use the `--sequences` argument followed by a space-separated list of RNA sequences.\n*   **Path to a sequence file**: Use the `--sequences_file` argument, pointing to a FASTA (.fasta, .fa) or text (.txt) file containing your RNA sequences.\n\nAdditionally, you can specify:\n\n*   **Output path**: Where you'd like to save the prediction results (e.g., `--output ./results/`). If you provide a directory, all output formats will be automatically generated.\n*   **Compute device**: Whether to use the CPU or a CUDA-enabled GPU (e.g., `--device cuda`). If not specified, the system will automatically select the best available device.\n\nPlease let me know how you'd like to provide the RNA sequences."
              }
            }
          }
        ],
        "role": "user"
      },
      "invocationId": "e-69fd570a-075d-4825-b7f8-ffaf3a12d345",
      "author": "RootAgent",
      "actions": {
        "stateDelta": {},
        "artifactDelta": {},
        "requestedAuthConfigs": {},
        "requestedToolConfirmations": {}
      },
      "id": "ee995da5-b150-4ac6-aad8-ce934fb75942",
      "timestamp": 1773864626.032108
    },
    {
      "modelVersion": "gemini-3.1-pro-preview",
      "content": {
        "parts": [
          {
            "text": "Here is the plan to predict the RNA secondary structure using the RNA-FM tool:\n\n**Plan for RNA Secondary Structure Prediction:**\n\n1. **Input RNA Sequences**: You will provide the RNA sequence(s) either directly as text or in a file format (like a FASTA or `.txt` file).\n2. **Prediction via RNA-FM**: We will use the RNA-FM model, which leverages foundation models to accurately predict the secondary structure of your RNA sequences.\n3. **Output Generation**: The tool will generate the predicted secondary structures and can produce relevant output files (e.g., probability matrices, visualization plots, and structure files) in an output directory of your choice.\n\n**What I need from you to get started:**\n\n1. **Your RNA Sequence(s)**: \n   - You can paste the RNA sequence directly here.\n   - *OR* you can provide the absolute path to a FASTA (`.fasta` or `.fa`) or text (`.txt`) file containing your RNA sequence(s).\n2. **Output Path (Optional)**: A directory path where you would like the results saved. If left blank, we can create a default directory.\n3. **Hardware Preference (Optional)**: Do you want to run this on a GPU (`cuda`) or `cpu`? (Default is to auto-detect the best available).\n\nPlease provide your RNA sequence or the path to your file, and we can proceed!",
            "thoughtSignature": "EoABCn4Bvj72-0Rv4zHBZw3CyRstuXjJoYTYr0QqatiszTnB0eJFvWTrJ11BQyAAQsId96AXwzbb9mdon1Y8G_EEqZPOL8kw5ZQalHTPzvBAVUPHyxxAi4NSPu3KNJdIBDpnf3piZCdrTBxkvTdJrVJQeq5jlZeuE-D9FJp3Hpqe_dE="
          }
        ],
        "role": "model"
      },
      "finishReason": "STOP",
      "usageMetadata": {
        "candidatesTokenCount": 302,
        "promptTokenCount": 1909,
        "promptTokensDetails": [
          {
            "modality": "TEXT",
            "tokenCount": 1909
          }
        ],
        "thoughtsTokenCount": 20,
        "totalTokenCount": 2231
      },
      "cacheMetadata": {
        "fingerprint": "0db9800f5667eefb",
        "contents_count": 3
      },
      "invocationId": "e-69fd570a-075d-4825-b7f8-ffaf3a12d345",
      "author": "RootAgent",
      "actions": {
        "stateDelta": {},
        "artifactDelta": {},
        "requestedAuthConfigs": {},
        "requestedToolConfirmations": {}
      },
      "id": "56473e17-87c9-4998-bdac-df8018278a75",
      "timestamp": 1773864626.048066
    },
    {
      "content": {
        "parts": [
          {
            "text": "My file is ./predict.fa give me the code for me to review."
          }
        ],
        "role": "user"
      },
      "invocationId": "e-2f3e3e6a-d5dd-4115-ac8d-ee8f62d5409c",
      "author": "user",
      "actions": {
        "stateDelta": {},
        "artifactDelta": {},
        "requestedAuthConfigs": {},
        "requestedToolConfirmations": {}
      },
      "id": "894a65ca-9db7-4624-90fe-7b9681b37fda",
      "timestamp": 1773864662.513066
    },
    {
      "modelVersion": "gemini-3.1-pro-preview",
      "content": {
        "parts": [
          {
            "functionCall": {
              "id": "o818524h",
              "args": {
                "request": "The user wants to predict RNA secondary structure using the input file './predict.fa'. Please generate the command for them to review."
              },
              "name": "RNAFMAgent"
            },
            "thoughtSignature": "EvYECvMEAb4-9vtakadTL7JjrDzM8wzZJc4hLNF6xcaeZcK2DQAYhSPymgZyxXLFr3UZpy_1aWaAyJMJ1HWOy2mKT0alH7FRHZYoHi82YyWJCOr09_3KMRkoAL1svLRY0BtDSkgbhLNMR9zh5i_2PSrjMnI2x8cLns0PS4bM3hqBho4HIlOKtsLhR-2525a5xQdEUGzR1t2w9uCmO9wI62UPcSppMA-Yva6IaFDzxrUXGkBSP8FO81BOopLgxSeJBdhuKvg8QNT_0RUwnVbJOk9A3yO0Af5GiHrpEaSasxeukB-c3a3RIRroY3v0eQg80YQ25L7egVW_TQdKpWMaeACTMIyaxcvGPQnVX3snMBUx9p_D_fFu693jBKjNXjzJsY_KotuNgOj9QqPxBPzElNcI6CPtQ2xnDncFLidOipyHizOdukOTaq5UAM1oaehvteAEYv5MUi9N38bks3Ebb-jLwHlB3CbWm3qUNgGm6iFNzgNTl_J50EG7nUBxdyfVN6637nr1VY2-whWLaxKr9hPzEcY_LKOBH_ZsSrpOr399ftVSzY3ShMRgiDgT1LQ6d0mu5XTjIwZJhYHwtwe5J1qbPmRQjauk_lQSlNHDU_DaxMHqLl-Djth2hHWVtJk5hsoxVEkOPn7Ntm1w5k1_77Nz-jIF58qFM398S78IpVTDWcwPDCF3DtaybH50FnKyFp7Dt94LyQ6uRpBx6H9lRFXagnP6nUOU1A8sgQqoFT_YEreSiVzpat9-iy-qZWRvaJO0ZTH_p69Id2LjNpb0Fj9B15RJUgjrG2lfiwZhVbouTTvAC9Q7NlIvyeUbkRM-Q3St9CJ55DyP"
          }
        ],
        "role": "model"
      },
      "finishReason": "STOP",
      "usageMetadata": {
        "candidatesTokenCount": 42,
        "promptTokenCount": 2026,
        "promptTokensDetails": [
          {
            "modality": "TEXT",
            "tokenCount": 2026
          }
        ],
        "thoughtsTokenCount": 141,
        "totalTokenCount": 2209
      },
      "cacheMetadata": {
        "fingerprint": "b0290996ae1f612f",
        "contents_count": 5
      },
      "invocationId": "e-2f3e3e6a-d5dd-4115-ac8d-ee8f62d5409c",
      "author": "RootAgent",
      "actions": {
        "stateDelta": {},
        "artifactDelta": {},
        "requestedAuthConfigs": {},
        "requestedToolConfirmations": {}
      },
      "longRunningToolIds": [],
      "id": "293c8f97-9555-4363-879f-1ac9e7960456",
      "timestamp": 1773864662.539832
    },
    {
      "content": {
        "parts": [
          {
            "functionResponse": {
              "id": "o818524h",
              "name": "RNAFMAgent",
              "response": {
                "result": "Here is the command to predict RNA secondary structure using your specified input file:\n\n`ReRNAFM predict_ss --sequences_file ./predict.fa`\n\nThis command will use the RNA-FM model to predict the secondary structure for the sequences in `predict.fa`. The output will be saved in the current directory by default.\n\nThe structure predictions include probability matrices, visualization plots, and structure files. If you specify an output directory using `--output`, all formats are automatically generated within that directory.\n\nDoes this look good, or would you like to adjust the input or specify an output path?"
              }
            }
          }
        ],
        "role": "user"
      },
      "invocationId": "e-2f3e3e6a-d5dd-4115-ac8d-ee8f62d5409c",
      "author": "RootAgent",
      "actions": {
        "stateDelta": {},
        "artifactDelta": {},
        "requestedAuthConfigs": {},
        "requestedToolConfirmations": {}
      },
      "id": "38f9363a-9312-4eb2-8ed5-44b17568eb53",
      "timestamp": 1773864670.525116
    },
    {
      "modelVersion": "gemini-3.1-pro-preview",
      "content": {
        "parts": [
          {
            "text": "Here is the command for you to review:\n\n```bash\nReRNAFM predict_ss --sequences_file ./predict.fa\n```\n\n**Explanation:**\n- `ReRNAFM predict_ss`: This calls the RNA-FM model specifically for secondary structure prediction.\n- `--sequences_file ./predict.fa`: This specifies your input FASTA file.\n\nBy default, the output (which includes the predicted secondary structures, probability matrices, visualization plots, and structure files) will be saved in your current directory. \n\nIf you want to specify a dedicated output directory or use a specific compute device (like a GPU), we can modify the command like this:\n```bash\nReRNAFM predict_ss --sequences_file ./predict.fa --output ./results_dir --device cuda\n```\n\nDoes the first command look good to you, or would you like to add an output folder or GPU flag before we execute it?"
          }
        ],
        "role": "model"
      },
      "finishReason": "STOP",
      "usageMetadata": {
        "candidatesTokenCount": 193,
        "promptTokenCount": 2345,
        "promptTokensDetails": [
          {
            "modality": "TEXT",
            "tokenCount": 2345
          }
        ],
        "totalTokenCount": 2538
      },
      "cacheMetadata": {
        "fingerprint": "fce390521eb3477e",
        "contents_count": 7
      },
      "invocationId": "e-2f3e3e6a-d5dd-4115-ac8d-ee8f62d5409c",
      "author": "RootAgent",
      "actions": {
        "stateDelta": {},
        "artifactDelta": {},
        "requestedAuthConfigs": {},
        "requestedToolConfirmations": {}
      },
      "id": "8c16970c-eec7-4abd-ac25-abd13ddf14e4",
      "timestamp": 1773864670.549972
    },
    {
      "content": {
        "parts": [
          {
            "text": "explain Sequence: 5'- GAGGAUGAGU GAAAAUGAUG ACUUCUGAUC AAUGAUGAUA AACUUCUGAU C -3'\nStructure: ((((((....((((((((((.........)))))))))).....((((((....)))))))))))) for me"
          }
        ],
        "role": "user"
      },
      "invocationId": "e-628ac4bd-cecd-4948-8573-86a8bf27f977",
      "author": "user",
      "actions": {
        "stateDelta": {},
        "artifactDelta": {},
        "requestedAuthConfigs": {},
        "requestedToolConfirmations": {}
      },
      "id": "117de3ad-4bcb-44c6-af29-0deec9c0b0dd",
      "timestamp": 1773864821.772379
    },
    {
      "modelVersion": "gemini-3.1-pro-preview",
      "content": {
        "parts": [
          {
            "text": "The structure you provided is written in **dot-bracket notation**, which is the universal standard for representing RNA secondary structures. \n\nHere is a breakdown of what the notation means and what your specific RNA structure looks like.\n\n### 1. The Basics of Dot-Bracket Notation\n* **`(` and `)` (Brackets)**: Represent nucleotides that are hydrogen-bonded (base-paired) to each other to form a \"stem\" or \"helix\". Every opening bracket `(` has a corresponding closing bracket `)` downstream.\n* **`.` (Dots)**: Represent unpaired nucleotides. These usually form loops, bulges, or single-stranded regions connecting different structural elements.\n\n### 2. Breakdown of Your Specific Structure\n*(Note: Your sequence has 51 nucleotides, but your dot-bracket structure contains 66 characters. Assuming the dot-bracket perfectly describes the intended shape, here is what it forms:)*\n\nYour structure forms a **three-way junction** (often called a multi-branch loop). It has one main stem that branches off into two separate stem-loops (hairpins). Here is the step-by-step reading from the 5' end to the 3' end:\n\n1. **`((((((`**: The sequence starts with 6 base pairs forming the **Outer Stem**.\n2. **`....`**: A 4-nucleotide single-stranded region separating the outer stem from the first branch.\n3. **`((((((((((`**: A long, 10-base-pair stem begins the **First Inner Hairpin**.\n4. **`.........`**: A large, 9-nucleotide unpaired **Hairpin Loop** at the top of the first branch.\n5. **`))))))))))`**: The closing 10 base pairs of the **First Inner Hairpin**.\n6. **`.....`**: A 5-nucleotide single-stranded region acting as a bridge to the second branch.\n7. **`((((((`**: A 6-base-pair stem starts the **Second Inner Hairpin**.\n8. **`....`**: A small, 4-nucleotide **Hairpin Loop**.\n9. **`))))))`**: The closing 6 base pairs of the **Second Inner Hairpin**.\n10. **`))))))`**: The final 6 base pairs that close the original **Outer Stem** at the 3' end of the RNA.\n\n### Visualizing the Shape\nIf you could see this RNA in 2D space, it would look roughly \"Y-shaped\" or like a tuning fork with a thick handle:\n* **The handle** is the 6-base-pair outer stem.\n* **The left prong** is a long hairpin (10 base pairs with a big 9-nucleotide loop).\n* **The right prong** is a shorter hairpin (6 base pairs with a 4-nucleotide loop).\n* The middle where they meet is a small un-paired junction.\n\n### Summary\nIf you run this sequence through RNA-FM or other folding algorithms, algorithms use this exact text representation to mathematically define which \"A\" pairs with which \"U\", and which \"G\" pairs with which \"C\" to build the 2D visualization plots.",
            "thoughtSignature": "Eq0uCqouAb4-9vvRLK_e5mE93YuISDp6Tjz_4bOY0JJAubqOx441UlHJRZYJ8O-kfgTS27W8pkcB5tJL5HusNzV3FdM4agPsY5fONdrL0WpVUZcEcsmsR-6Nc_hsdrsTg_njKwXz_1JjBK4QSSIJ4qLOYWJYOT7HMYAiw2C8qf0UnE6tgwjYUzaBrUwqC4-5FAu4gVG0UYHxQY4koAoKAiOc-VKL31TeRlwJaaizAYul_8BHxBxZ-21J8RQ9cRzmoQsLEzObyVqFnETUcCcHKsHwki0FUHlb6g4OfYOtWgpVd2hLDIwdvXKyhYrufP1ww2JD2IGcvEwbHyO80yM6jh2Ni59WNcHHiAsNWKeuL0KkDsNnfJdozyLLdjHY1lA9fDvrc4RKkNa2cB9U3GE4JjX1hVxFgS1TodF4GKAlbGKJ70s0lh_a_D9Qt6b2VUHPCz4sdYGS_dfjv7PghohcHpmHZs8r9o71v8QPVAEIvRkYIJAKv62EVW7JYfQ9cMZg_p3jKnUPXRCW01NNV12jDkv7ONI6csW945S4yTm67aISOpVRfkZWsIXiengg902h3T9QQhNosmzMpGdLyWdHqqKDp3HBYJfCCI8rXmZ33KGTpUin0FJHCyD9ZTHg-nfVi_EPt8KMHIRtRclGFi4qHZ3bhg8Chk1xSkjuxGmHCAOMHISt3TEObn0X3aTNu2J4bhgry5DnHr5RgNayitTZ5a9zu-pMxoKfavCO4oX6Mg_8bJMq-cSCzAArRMtdEg9coW0XAPkbf-QuF4XNjFtVY53Och3aEYgO7O5TbAmKuHrFAPWOeVPJoiuKsw4cSt_WTEpjTn9KDwipNlsatmFQjayUKJi8ifDmVYpw7CJysCdy-Oj3mpbcA2tyTuexyjJnFWo4wIRSb99i041rOuY6Umfy49ELKE7euomgkb31ym5YTb4zieqKGk0ZIg1_tSKayahC8bvj0gimBPf9P8Av7JKjB_neGIb26O-T3DDklSc4bKLcMX_WGi_czn4ifGFVIgQdNX-h11lp8X0KhUxF5YwXGsGrXYUEUoGrXeUKxwbeGHURxR-dpzIPCmdzrhcle7dkrvy8y9nazqp-q-ldNsdJE-JnljlNs9sfaBwijzsZp9T3IDeINarmmxaCKHKsTy5ny--onE53X9XMIEKmJY4HW6s0fKqJoy7qkitEz4ze634btNN-cRwBeZtqNZ1zRx9cOdAt9Ujfb_eoMRvvIUNbwpojJEP90TOekRkSzBZcPRJj2yBnGHWYACyVqXe9KeFui6lmG2seoSfLdAjoS_WF30W-Q4hA3XLO4SR4gwnPezOG17i0qGRm973VXWwvL5po1uXPGcYdK5HLELnA7NcSDq2-sZYgzVz6vh71bLsuVmmQnHMIhGTff0aK-UfYn0-vx4Mtj6tcU7wu5qSXhx0xYJRJa9QL1bAgNmZ3bjWSUrOBSAx0FSSaikyveKD4Ee0inyRYKDsN_mG-I9JimyoOyzAK9VufTIYs8whK_VFmcFCzFwX-1t7hieC1yAByoZJMFqS089QsCRMjR28AaJKAW5VP-Kyly9_8JOXGa-8NwOtrwpwqAgjYTcZIX13ApxEgKlbs9H_hGgXpUyR5m4K1XmFii1MpNFSC9Bl9fyauLlJfiyZR92wS1BgaJPOW_KlmnzSR7MBq1kDeBq6ov6dkoonrrqIiihWbWi7u1AKyyLlS9p9-x0w8SX4Ga8rxUSNfK69RmSMLABce8nEsA_o_iDvZu2nIozouGGmDXQOLcKldTpj_xoK10CxAf6YMlW8yJ6QXSYzO_AOchZni2lDOjEd4TEjtdVUGbaVnSkxt8cjmQBLmlOMlHLkd6XiZxbXIAnqBJyUK0gRoBegYAjLE3mfOQ9YuBPpz3FTUumjwEqRrU1NFrTO46jP9Up16yCnk4D1WK9PNRdQWnRMO0hp6GANJVAJ_uYl6ZcrG9nsY8R8nCPPPSdG24_Mjbe27zRm7RiaVFurmuLzXZ_xuQqDG0x1lqexNToPfD_3AZ2hSERb8EKMpLcQDgLhU378D4PMkFepfW4Cdd7NbjmE5T-12av0ypL9_mgOu_6RBqOEhkmhd9KQ0Dqp-fRZeHkVZo7-1bl2VIe2fyHK2aTlQPhLKPb_mxgeVX_yM6l2X2_U4bCQHQt8Br1oZUJ3YKeeRddtqB7MNqaiFOsDsGDr_uSOVuInM_Ca7WL_b6AvwZGrt0Je3n0sUkIL9Tq1NVB80jdlh8SW3R5Ik7-vlnvzAYwowwcYsIkcUN9U2N3dmlKBN1M2GUaGMFHpVAsVbVmKpfxF7LsHQDXk0RT_RejPXJXnOqvIpJ2GeX-Doy_LJo5HN1oHca71Z0Vb4OUSIOrCjSIUWfADPOS_HWEso_gaUOj7KkU286MRq4Q_-rsMUot7b5Gqlp2xKi4l92YtCHPycldp3LGYBbyG5jTsqNSUb1yUHM7HBZKDpvsRDouSy9BzN16RNeVWWR5OfnEcEOjZLwB5QWzFbP6z-bopoUPWvN4JlWHWiLopx1yuKf42P04aHxgfchfoKG72UKt9S-_kgSHJa7mqg5G_MIZAxdzpK8NYuqKlD6pmLdwNRv6RgSNESG4YtQGP1WCHjribWU7hMnHjqVyV2M3yuUej2uzwaZZ8wPNgXpd_Ps93pRa1_fBhDv8bab7m7HXAmaMYRBk0fNPuk_ThAhRzel0tlTkgM0B3FEFUImAB6eNfNmWU1Qhg4jrV4BC9G07MGoIGNw5cPXDMITmm_lCCp5n0UtoXRwZqG1KGG0XlrIxg0hc8acKPYSX0VQoUCQXBCQ63polGaZS1sgOjO_HFyWAtG8HhkkQdo0LGEpaw1U2b92CxdGjZkUmIxN9tR4fFEeL7SVnZmZYexL2iTJDZr8sfajbjQLkPqyxaW8xuFwnRBHCcXzyqkvDIUpP8_AxJPB4W9qQYUdr3wsMK6I05h3un6rz4jEBjzW2jpP4D1gM4e0D1XUUa6yl6i36LXK3bBeoR7mm-kjR8bYJz6-GBUVl6aMbDi5kzr5OQOtGT7nnyXJ8ipUkUw3xa_hEimD-K-AtuPXYX6pX6JD36QWE69P9r9ya07zdQg2ejvEg4CnCgHeRTWa65ebKsDVMxiEg8DVznSociEr6lv568Ib_ulgJ1pOUOcLdMh9qyu8R0rpu2ZtT2ibGH972s6_zsxBY4UzMxt4E2c4ub-xy4bDHmgQJk0JYi2yMrx_LWSBRvQDVwLXevvC98H19YQZILgSIjcpEbPjoBy5vC35yezCdQN8TAVE9aFDrks5uMIADFQiUf1DBdl3Ve4LkOTL8P574c4iFXDfsCy7yF5QDxHdUJfEqOFybsJqw66CACbZgBvP313zTJkkmAe4vEHizcj-VEaYmdn-USyg4pb03c6-utYBpMXafBlSdP2mix4rxbjSVK5YVBdOyfWE4hCzedZ3AaOm-ZuXZkNdDN-WOC3d8LAKDvEyy-9ZfhbwoGuVJXl0AWALAhqwgqNldLgvuGTu-OW92tUk6HtPhxpXz6faARaU69l5Qe9qnqr8idN9RqeNcNgT0TjY3sE3KxLwG51ztO3lha-FybsuhLcDupxEjR-MaSzNzvPZc2byYoU1H7hUJzUNm2DMwwd-h0AvM8anDkLkZC6-cTZGMK7LyZwTcdT0daVlFhlGVk_-ThHR-bSAjUhlocdNXmCX0RsOJBbQ1kNkE_mmQyvv9xzhjEhcQX5NQULBB0vxWZx2AqotjKgI8CHzdoI6L7DQtAJjEA-KLTjsim7M_zPKC9QYTtdIqJTaIonofR17t3noCM2-D5it_i18l2dslnksJFsPjAJITnaYgMcAp52ut7o3CO2c2OUloojNiqPIdAj-UWEFiyHmIVnbabO3_MfTt4DggYLUx46W5BZw6MEczR06lffJ9MlrLO9hfRON-kNLFuEnDBlTjIknR6Mtop3-A8cy7E6NUQhfixbcoPUFY0UUIBAk_oAr8-6P_9D46Pq7VP2nl4sP7UD-ip0WBf-QVgrjpBTFKvPzbqBO4ScLk32MYcnDhTtdtz9EOYL_LFNk8ifVJr142QUc0EFuEfkfSeM973QcWla6JTU2ycqHkSVOVHsgAAfZMepENm6G0uoM-_j2nGQbI_a-_AhqiwmLpYtOo6rg47g0_AY0pz9kkN4okoXpP3Ycb46g4C0jSh--39mf5mgxpxGMsRS5huZ52KP-Kd9emeCerln0iDcu560CBAQFDRKvKWwaYixLeCq22wnbqJxirc0aGMNYZNQpPs6wxpgZCd3cL22vMKBjR3qK1htLKM1HkTbTGgGfdYFhgiLUL1lmcSNCi9PZ3-B80tApKPn7Gb4nLh1Q3oKSgtHadux4PcV8ohJfKbGfeRTdWMBk9z5FKxoDzCrADneQgz0zFcq4e7WTOTXPHADSEE27duq0FfA8IAMHMBztYzydcvwcoaTqfVFN1HrGXXpJphOO5beSuNtPYpI8icyh4_sTnISWOivRHgLwKAgTdFrLJrr99qb_J2Py5GKvQznG8oPxnYqzHmRDCD8Hj9JKbz2knVkHfQ8shdsZSe4r-iYfCGL99UFVyUV8OIAUj6pAvbTaSJtXUVUBT1YrtoXc4BHCZI9-Q9D4SHTPQ5ihdmQeZtY2MFWdquDsj8d3EgG2qZKdieJBWI9AZtZq0suwu1a9oYgQUjYzAUTVSOjNq8boh4nnD3J0py1Ms7ZbKkN3MmWP4g_pvNTL_hMFix36KAPGMwkn4lyJkDyKO-tfB1Ww4OJmhlnUkhz2Jm1e_WvJsIUQ3-1FF62eMdIpVWM8Mh63_rFtxU0nqgqLq6i2QfN--aE__6ZCZrGnuufOY-X6_rO4NQYwE9nYyncINuEsbmtB5C4DcqW8RkfZhrqiRTL1bcYeQh4FS0qTECeeIP3OG3vU3OjsglBD738KmTJ8MFhLZXvMzFrgAqZlQ6WXwDXTdyTk5skhoM3cTleASs6yIyaqjy0uKp4eduYRHqvAcjiQF_cbIMqEjFDlZw3LsXTwJuQqtHlucnCED95gWkYbS3R5EMmVYfVTvJjXeIRBO2vQYF4kJGGyue5PHBJ8KstAXS2V8nvCRn3yf1PI9643SA6kQpXObzOr-ew3Da5rZMcvghuSjROvRyCzQ8HqRfR8rBsjn0iuk7hM5t73VDIg1JPTx5lzZVawmhOh03oUNWIrI6R-CBIbD604n0cZ0djKsVkwkEXfTzK_ytRPIWzGSJ53EZnQiFVE1YdrJuXqToL9C4DQMYHnt54xT5qvPdltfLywqgNVu7VucN3OeU2bqyfZNIbsWlqfigDsc7SXCoJpgVczQb9PdJdSh15qE9tH-DN3ZEP10AoAF_R3APkixP_BT5HvrxoFp9t7GkcrzK6nuxBAkGCtz4uxwMQ-20OQ9tcolR4P2BcNMYq9lAn5J3cXfy8VW-iwaY8ClWoYtfTl6f5wa_RmY01neBgCbnfO2AKLr3wbQN6iwDDzvYRr7hXpkS6otYZ4cmm_QNkpSLBuWAC2Mp6391VwfOc10uYFKHEbg1MiubgbZ2b50cQRqXne4e-sCGijKPtvQEsYbza_nz6Gwc4JvXsl36YCveSwcwaw5cOvROTRI2KxTmJIIYiuz-S2PQTy5xH-POvEGJkGmWXyoC6P0qMfkGa2VtoZuYl4VlXxmPaGDaudHqzEczFK4Hw6mzW9__e4knEFzJAWD1IhKKkMPwOIWuP8Ix3Zuy4izwCj54yDpRVA3ufM8nB9Rs6Kzq7DPOhjz58lfKaxZhhAIGmontd-sy79ntMz7QFW2mwppWFgT7julNC4wnkjnL9m2Xlvd0BgToNyEcQBAcEAxP5zvQIrdSBpTddZ3mR_BOIorgH0KwCpMtEMAlVNjyExaWLqGVRP-qe2sv3DunhtKkRcigAf4358fg31QgmxJa04lzSeQqsJ-RE2OUtSM_oTno29lJ7_Cw01PykOX0pH4yBKCf2pmGOkDlFNIVi-gM-HsKzwL0RiEENEefQgQc3kYx7XHuEMmgQsd61mQxQzecPNp3pHkS1IDe9imKGO6qecC0ESnIAVZuNO9QOpLUILNmrWFJVKXeDlKYv4TgHU2a2vWRLbKJ7NHhZoHdy0ODO1vyqU3tITU3o3DUrYi6NbmCS11HOpePRRsz2iGxsarzG5W6-V6BgvUM9EbRHHdo1zrFnNqeQddOp5oX8rRq1j10IdQByvYm5oIx_Ehe0vsi2mKzqsDdPHybEWQMXGgFLoPJMIYs8jXlhU8cVrpBPe3PXfrS3u-deUNAy0qxcefHYni52IQhcxN0XPyScnHghF6LbZUwzLCZH6PrynOpKTkBZFYvcFbeX7cshM7H9xRCQkD6WbvrQhn1AqcgxS4rBJHt4VkBJ0ewtvpKCIdO_zoOl_jTShkZEb4OHHK6vE2XrmwNtFtwYw7f8_8R92jz3fDLVH0Y-Ri-prJpjfDhkj5_V2tnKgAxvENvs44BxlQvSB9isrwQXk4P4_hA3sWk4Ja5pT7YDUP4t0ulwlZGtPhXQvfeVsFtqQ97RvGq-_cw3S17TrkVMikXrWm7VDZ2SV6IByawOMZ8sRO_ezEDKiMvuEs5ZqgDv7PXVtqGl5A5Qibwh8C-Pa5E6VnmjLDCHfWhmFoBAVbJ9ZeQU7o6NJ0m4deWPamC9gG9EQhJmVxVNdTmJASH2uttwgwPuLuqo3YuJJapv-YsIPmdUG5l33Y4dPxt1-L2SK0BxlCoDR2z_1gd-brGW2d2Ez035G9LjbKUtggK3EnrFXdHCdRe7YKgF64szK8_n45DqNOaEc9cegj51FkTVr7SmwF2DoH1JWNhn8Q_PowYEgWrfzXFANkyQJwtkkIvIogleIfvumcrmjWzqXi3f4oksY5DkN5ANGTBbR5uJHIssCos8CqsT_Z58jH6XT0nW3PcPlBkGGM7LOkfFWEZD7l3lBu6kEHmerGLZM9hDoSutu-4OFTXHCK0pgjN0eBWY9l1b1F_CBgtiQtU3NbvmEXFGc52x9ep_Lnh_GSkuT6-9jW56Els7YwZF0pZ5f81bEUVODS3pKh4jVq8VR5v8my-teSXx8H8aZ0zl-jdcGDCyZQDeacafU6kqtu7MyfgxZh0RRuh2GPVRoFc5vA9zxK88RV8vt77X890DKdlvMSDlYAf10-mZUSXlfBSrmcVuWETZM14saJqo41CnYug8UprkbwSJEoxuwobcBY6T16XzuOoTvVc6_I6KsN7YS7Ae0Q-RS63-EBsehQgZYfWc_wK8bXe66uS7uTqSJXeVy-Pn1nXW0D3gMJ23GawMbM2_Mpt_Xc4jxpneFJN1kexbJm0VYQqofqaucpO4YXDnTnl9CmuFlUuMYNknb9fdB1GwSD84Px6tA_SAxSQ7TYaZHJVfZoObeAGr2pkYbEEEZrdg2HwQBzkDwtzBKuo6UVO7rMuw7Jjo02Xej7tk2OxtYwQBqRCEmAidu-YEiCXLxePI_dt2a4UXpWLVknxbvFwITAe7MOmomVF4eDEyFjjF9GUFxyFnOM67WxohoYRdTZuYZ2B977S76K3AR3qmFPUI5GFE2pKSTBCSqKfSYQU3T_dY_tWGUMNfQNeR3eHk0SmAZQkKOITX2CuRhjBhBHUWGStooZ6ujXHz_-OhJTfNwXjM3UAcSfsTdW_OvrThewaTulJ4w-bm2eu8qny-jzABt7eeorgDo3U_yvNfai47oW8tRGaC41k8kQLjJvUWnTgQ2qVZFLSrzHvfkRe3GK4F8e-tM-Yv3gpU_v6yOQ93RWZYtNWRi6zf0i_qno6TuJVHDEudnzQ9Cx9XRC8DFltQ3rHSA-HoP_95ACAc_LaqCgrf6t25v8Jct5nxpdbYF5LME3FhpiTxT4E1A4J8b7lci4Ah__rj_iJLNcuoirh9-DPYtUpWuCX_4gVkCISXUOA="
          }
        ],
        "role": "model"
      },
      "finishReason": "STOP",
      "usageMetadata": {
        "candidatesTokenCount": 692,
        "promptTokenCount": 2462,
        "promptTokensDetails": [
          {
            "modality": "TEXT",
            "tokenCount": 2462
          }
        ],
        "thoughtsTokenCount": 1893,
        "totalTokenCount": 5047
      },
      "cacheMetadata": {
        "fingerprint": "71c7f10f33a14a9c",
        "contents_count": 9
      },
      "invocationId": "e-628ac4bd-cecd-4948-8573-86a8bf27f977",
      "author": "RootAgent",
      "actions": {
        "stateDelta": {},
        "artifactDelta": {},
        "requestedAuthConfigs": {},
        "requestedToolConfirmations": {}
      },
      "id": "2ae38ba2-96b9-4fe6-b68f-3c8d4e4d8f95",
      "timestamp": 1773864821.797531
    }
  ],
  "lastUpdateTime": 1773864821.797531
}
````
