## Supplementary material for "NanoCortex: A Unified Agentic System for Nanopore Sequencing Analysis": Associated files for SI: Supplementary_Data_6.json

```
{
  "id": "b652dc9f-a9d5-445f-b0d4-2384e88ddb8c",
  "appName": "ont_plus",
  "userId": "user",
  "state": {},
  "events": [
    {
      "content": {
        "parts": [
          {
            "text": "what files are in /athena/chenlab/scratch/ziw4007/HEK293T/analysis/unaligned"
          }
        ],
        "role": "user"
      },
      "invocationId": "e-2cd00bc0-524a-4502-9bd6-2dae23d8ef67",
      "author": "user",
      "actions": {
        "stateDelta": {},
        "artifactDelta": {},
        "requestedAuthConfigs": {},
        "requestedToolConfirmations": {}
      },
      "id": "0dec518a-f120-45f8-ad03-81b09b01a9c8",
      "timestamp": 1773860391.027287
    },
    {
      "modelVersion": "gemini-3.1-pro-preview",
      "content": {
        "parts": [
          {
            "functionCall": {
              "id": "f4dh5akt",
              "args": {
                "command": [
                  "ls -l /athena/chenlab/scratch/ziw4007/HEK293T/analysis/unaligned"
                ]
              },
              "name": "code_execute"
            },
            "thoughtSignature": "EvUBCvIBAb4-9vsnXQe2yDGVvn0q1YpRF0D2umVYSJ6rOKsoPCHmM4_aVyCepJUJwkiPjDnFIBGE9UbDhbsKVMjFt05_L5pKnMngpW6HhXZCnOZ7awE15Ybd32s_a-exazjFUavviibJEsaZnRXl6TM3R7P1UYFjtSJVtqRvJv0ZHaKjPFN9NBL4myGu-yY2vfW1Oym0adarfOv8wfdR9yifG081Zf9oXdrgpIc2lwTouxqdwJX8lRL9C75410HbP7SzJUpA1asELKnHk1NIuxI_4WmmIOTXKSN1YsoBn7VvhmgUSiQIv8989YJd8_BjZr5Tme1VRAs="
          }
        ],
        "role": "model"
      },
      "finishReason": "STOP",
      "usageMetadata": {
        "candidatesTokenCount": 45,
        "promptTokenCount": 1363,
        "promptTokensDetails": [
          {
            "modality": "TEXT",
            "tokenCount": 1363
          }
        ],
        "thoughtsTokenCount": 61,
        "totalTokenCount": 1469
      },
      "cacheMetadata": {
        "fingerprint": "d16f2fb9f27c886d",
        "contents_count": 1
      },
      "invocationId": "e-2cd00bc0-524a-4502-9bd6-2dae23d8ef67",
      "author": "RootAgent",
      "actions": {
        "stateDelta": {},
        "artifactDelta": {},
        "requestedAuthConfigs": {},
        "requestedToolConfirmations": {}
      },
      "longRunningToolIds": [],
      "id": "9bfcc369-e292-4f9f-bd5a-daa36336c0db",
      "timestamp": 1773860391.040028
    },
    {
      "content": {
        "parts": [
          {
            "functionResponse": {
              "id": "f4dh5akt",
              "name": "code_execute",
              "response": {
                "result": [
                  0,
                  "Command 'ls -l /athena/chenlab/scratch/ziw4007/HEK293T/analysis/unaligned' output: total 1594840\n-rw-r--r-- 1 ziw4007 cayuga_0026     36502 Mar 18 14:17 ad5.fasta\n-rw-r--r-- 1 ziw4007 cayuga_0026       465 Mar 18 14:18 ad5_alignment_stats.txt\n-rw-r--r-- 1 ziw4007 cayuga_0026    718648 Mar 18 14:19 complex_unmapped_not_ad5.fasta\n-rw-r--r-- 1 ziw4007 cayuga_0026 106756037 Mar 18 14:40 custom_aligned.bam\n-rw-r--r-- 1 ziw4007 cayuga_0026       928 Mar 18 14:40 custom_aligned.bam.bai\n-rw-r--r-- 1 ziw4007 cayuga_0026       468 Mar 18 14:40 custom_alignment_stats.txt\n-rw-r--r-- 1 ziw4007 cayuga_0026     79370 Mar 18 14:39 custom_reference.fasta\n-rw-r--r-- 1 ziw4007 cayuga_0026     42868 Mar 18 14:39 custom_targets.fasta\n-rw-r--r-- 1 ziw4007 cayuga_0026      1337 Mar 18 14:18 filter_complexity.py\n-rw-r--r-- 1 ziw4007 cayuga_0026       486 Mar 18 13:47 flagstat.txt\n-rw-r--r-- 1 ziw4007 cayuga_0026      4318 Mar 18 14:36 random_20_complex.fasta\n-rw-r--r-- 1 ziw4007 cayuga_0026      2179 Mar 18 14:31 sample_10_complex_reads.fasta\n-rw-r--r-- 1 ziw4007 cayuga_0026       546 Mar 18 14:34 sample_random_20.py\n-rw-r--r-- 1 ziw4007 cayuga_0026   1447580 Mar 18 13:51 unaligned_lengths.txt\n-rw-r--r-- 1 ziw4007 cayuga_0026      2958 Mar 18 13:54 unaligned_sample.fasta\n-rw-r--r-- 1 ziw4007 cayuga_0026 412594584 Mar 18 14:17 unmapped.fastq\n-rw-r--r-- 1 ziw4007 cayuga_0026 394386644 Mar 18 14:18 unmapped_not_ad5.fastq\n-rw-r--r-- 1 ziw4007 cayuga_0026 107828472 Mar 18 14:18 unmapped_to_ad5.bam\n-rw-r--r-- 1 ziw4007 cayuga_0026        96 Mar 18 14:18 unmapped_to_ad5.bam.bai\n"
                ]
              }
            }
          }
        ],
        "role": "user"
      },
      "invocationId": "e-2cd00bc0-524a-4502-9bd6-2dae23d8ef67",
      "author": "RootAgent",
      "actions": {
        "stateDelta": {},
        "artifactDelta": {},
        "requestedAuthConfigs": {},
        "requestedToolConfirmations": {}
      },
      "id": "19d325c1-8233-45e0-b539-205087855435",
      "timestamp": 1773860394.225748
    },
    {
      "modelVersion": "gemini-3.1-pro-preview",
      "content": {
        "parts": [
          {
            "text": "The directory `/athena/chenlab/scratch/ziw4007/HEK293T/analysis/unaligned` contains the following files:\n\n- `ad5.fasta` (36.5 KB)\n- `ad5_alignment_stats.txt` (465 bytes)\n- `complex_unmapped_not_ad5.fasta` (718.6 KB)\n- `custom_aligned.bam` (106.8 MB)\n- `custom_aligned.bam.bai` (928 bytes)\n- `custom_alignment_stats.txt` (468 bytes)\n- `custom_reference.fasta` (79.4 KB)\n- `custom_targets.fasta` (42.9 KB)\n- `filter_complexity.py` (1.3 KB)\n- `flagstat.txt` (486 bytes)\n- `random_20_complex.fasta` (4.3 KB)\n- `sample_10_complex_reads.fasta` (2.2 KB)\n- `sample_random_20.py` (546 bytes)\n- `unaligned_lengths.txt` (1.4 MB)\n- `unaligned_sample.fasta` (3.0 KB)\n- `unmapped.fastq` (412.6 MB)\n- `unmapped_not_ad5.fastq` (394.4 MB)\n- `unmapped_to_ad5.bam` (107.8 MB)\n- `unmapped_to_ad5.bam.bai` (96 bytes)\n\nIs there anything specific you would like to do with these files?",
            "thoughtSignature": "EsMBCsABAb4-9vu2C1etlJJl-HxmQaCe0BzkUH1efX43nMir9mqopH-eE8aBE4FFk0DFZSAgH632_s-dXru83gvMlivdkDae8eePWLPulrzhE25BLO4rXWmse9Var-9RCjXS2KtCyuRrL0Y1ye7UL-_nSAWn6Jk3Sg3iwruHK0Sd5TOOK0Wl4DDa7dt2qySDXpp7WboLOrRQ4DfHclrdEHn1ii8bQ_z3fi17rC_vNYbVsBA4rfzHIn77iX9-KXyvewAd0b-9"
          }
        ],
        "role": "model"
      },
      "finishReason": "STOP",
      "usageMetadata": {
        "candidatesTokenCount": 383,
        "promptTokenCount": 2404,
        "promptTokensDetails": [
          {
            "modality": "TEXT",
            "tokenCount": 2404
          }
        ],
        "thoughtsTokenCount": 32,
        "totalTokenCount": 2819
      },
      "cacheMetadata": {
        "fingerprint": "035cd5c2f3f079c1",
        "contents_count": 3
      },
      "invocationId": "e-2cd00bc0-524a-4502-9bd6-2dae23d8ef67",
      "author": "RootAgent",
      "actions": {
        "stateDelta": {},
        "artifactDelta": {},
        "requestedAuthConfigs": {},
        "requestedToolConfirmations": {}
      },
      "id": "8f09fa70-3528-47c8-a958-bfad9925f9e3",
      "timestamp": 1773860394.236338
    },
    {
      "content": {
        "parts": [
          {
            "text": "I want to draw ad5 and sv40 igv plot. Please use R (ml R) to draw a pdf version"
          }
        ],
        "role": "user"
      },
      "invocationId": "e-f8ea9235-0518-4208-9936-2b6c50319d01",
      "author": "user",
      "actions": {
        "stateDelta": {},
        "artifactDelta": {},
        "requestedAuthConfigs": {},
        "requestedToolConfirmations": {}
      },
      "id": "862960c3-54cf-4460-ba48-138979c77ef1",
      "timestamp": 1773860467.963968
    },
    {
      "modelVersion": "gemini-3.1-pro-preview",
      "content": {
        "parts": [
          {
            "functionCall": {
              "id": "ev7w86te",
              "args": {
                "command": [
                  "ml samtools; samtools idxstats /athena/chenlab/scratch/ziw4007/HEK293T/analysis/unaligned/custom_aligned.bam"
                ]
              },
              "name": "code_execute"
            },
            "thoughtSignature": "EuIFCt8FAb4-9vsu0j5YXbm4c8ZNCAE45DlJchCN8N219Mpu5n7TnA3xpE12dPQslXDTwH295aZuxZrRcYoEMaz3WzTZQOZ9wUWEckyM7I0wBpMhxjtO4SK9TNiihk1NykS1_Yh--r-kCoxJKD00eSqiAkUR7ettNevy4G1Nie6rtOG6x7sTKmwWYqJiu8naOZq4pMswr2Vs5P4DMGG1uWtph0Yg6lH7vULLHXaKlpNAESZUeCx06G90Pt6nKL8LU3SnH7T-6nau9ODb0omRP4ocm_zKYOP45VrvXNCrJV7NQVGCXcJoUsUcsu37XRfpJXUZXAg6pmSXCyEhLlI6z_JZ1JqzrLUWeZtK-7gUetWysyA7N9IwBi8g7X95NPcREUl0RKQ7UC4hGHw34JMIt9duZKQIUtey0pikkC3wKUWtECKiv41iDwl_FBf3lJOEd73aTsVhej-ik4-ifrFZWfwAhSKpVHPYw3CbImsEm0p6hAzWPutLau6OU3AvpSJvgF9XKAkLeji0kCZAwvMd_KLeUl8uOdHoA6VejRwQxpqvIC9o0-wIW3rANNPNrKdCa1GHB_GteW4jpFPYi726-FXwOcWzOBYkOwVFub7rQO4mam16X44b5wZ7GJuGMWi8Uz4gSKGA_pUocbE4yNWzQlOYPIDyHZ5ekRN2dk4cujaz1xHhhVZn0f1xZUIlYxct4ohmPOcjnyCW_V6O1dEMHZ_9w_ziObxDVd9nSvuxpbEYVl9yaHqylg0YzeXBFHdpj5C5h9cR9bbokdouYxNR14KDai-yNrYVQbBdiMx9aRvhVMUHbiBMJtmRMSpTlWp0Chrp9E5nrHxaCOW0bf4uTt2zxiyEcoPFJ_1y8pZuXHw9O_O3xuqrFgdVqODAxjkBR3rsVtqK04M6XAcECyCkp0Tc3ZX_KZkRENdF1D2jTLQbQI54JxqXDjTTy_dgXdbfmiMcKfaegO6iCEBY3PGUTw4EnwvY"
          }
        ],
        "role": "model"
      },
      "finishReason": "STOP",
      "usageMetadata": {
        "candidatesTokenCount": 56,
        "promptTokenCount": 2754,
        "promptTokensDetails": [
          {
            "modality": "TEXT",
            "tokenCount": 2754
          }
        ],
        "thoughtsTokenCount": 203,
        "totalTokenCount": 3013
      },
      "cacheMetadata": {
        "fingerprint": "4ad745626c81c2f8",
        "contents_count": 5
      },
      "invocationId": "e-f8ea9235-0518-4208-9936-2b6c50319d01",
      "author": "RootAgent",
      "actions": {
        "stateDelta": {},
        "artifactDelta": {},
        "requestedAuthConfigs": {},
        "requestedToolConfirmations": {}
      },
      "longRunningToolIds": [],
      "id": "2a315a18-9a30-4419-b701-16ff66012dcc",
      "timestamp": 1773860467.976761
    },
    {
      "content": {
        "parts": [
          {
            "functionResponse": {
              "id": "ev7w86te",
              "name": "code_execute",
              "response": {
                "result": [
                  0,
                  "Command 'ml samtools; samtools idxstats /athena/chenlab/scratch/ziw4007/HEK293T/analysis/unaligned/custom_aligned.bam' output: AC_000008.1\t35938\t8613\t0\nNC_001669.1\t5243\t3992\t0\nNC_012920.1\t16569\t9528\t0\nNM_002952.4\t945\t113\t0\nNM_000990.5\t4535\t3732\t0\nNM_000581.4\t899\t5\t0\nNM_000983.4\t2061\t16\t0\nNM_006432.5\t821\t3\t0\nNM_005507.3\t1245\t17\t0\nNM_001067.4\t5695\t4\t0\nNM_018060.4\t3530\t4\t0\n*\t0\t0\t343978\n"
                ]
              }
            }
          }
        ],
        "role": "user"
      },
      "invocationId": "e-f8ea9235-0518-4208-9936-2b6c50319d01",
      "author": "RootAgent",
      "actions": {
        "stateDelta": {},
        "artifactDelta": {},
        "requestedAuthConfigs": {},
        "requestedToolConfirmations": {}
      },
      "id": "3e106e71-6a81-4ef8-922f-d3eeaead1d39",
      "timestamp": 1773860472.197642
    },
    {
      "modelVersion": "gemini-3.1-pro-preview",
      "content": {
        "parts": [
          {
            "functionCall": {
              "id": "sjklmaj3",
              "args": {
                "command": [
                  "module load R; Rscript -e \"library(ggplot2); library(GenomicAlignments); library(rtracklayer)\""
                ]
              },
              "name": "code_execute"
            },
            "thoughtSignature": "EpgJCpUJAb4-9vuMBHECbnpEVNGSDCFVxBZHDmKBQ7rDgr9hegZudEMIvSB4ClT6QW3qY5E73iRW8AdoLZbsMqpKcfsXS5_CGImEOYWGM7h9VpY2cbE8g1QDY_tleJJKl4OZcIJFiKpvzTSpjpBxxWn4aFIBViYgB05T8HXWDbzrp4H9pLxFzvqiKIK3W6uaKxIIWHUMncqTdiTucSmKLrCpKbgExFo6dVinXOvojQTn2eL3UykCO_JN1_2pV3oWqmn-NV0QiIxG_GJF7eRLmXggwQ8kBoioYUIhiCw4QBty5BUfVYOtlTWinGTXrOA3SNverY1xf1G5zy3exbZHtrNJYU_ox3coTp2L6mGQVIw-SPAGqS3Mm89L5_IrwcCFHMx8uruwlFTUFVgYi8Zbf7cQT-ELuYRcWyh5qfpaEc7G6iyCB5Ot3nLg4Krv5a7GIVBA7kqxa1f6WO0Trt01pBKFZVuTZfS5kbSH7E4aZecOrj6OOh7bI-5DGV6-dgcV-LNrXFvQc1n3BhkbopwRgyXRZ2xUyvDYpmtO9-PpBuf3nbnHWy_MxAzWTlfIqbwGGuvsnCiHew5TeDZg9nQSUK5v1td92hbeRpwHfEXRDuCmGhw-X374e-IYOj4MktaguAtUWmV7PRtr_2grgNQppEj2WB6Bn7JzZ_8yVL7M8Q6BooHtXLoc4EXJUbxgpVA552A-bifjajC2KIWc6XKUjvXqaWVmrWqbnDXndrtHqcD2YyCzYcOz0NfYjBK_eztQMvlJEt_yJQp8WcKWb76cql13xEvjlma-KWYTPHErrEtqewSwVYH3QjG_QUcB4mc2Wd2gR6U0H04LnFllBkau6MqZlWlY-gDp-JAmKXfcInbhhefpukjEdy2rlkNxYYOTtQZttgL2WwPqnEELskzEuy5Y2rzDZHfLXSLxwSHwDBGFbyzkmLEhAp_d3TU4msTZY4YJrtpiq9qMDO390K-2fhc5b8ZCm-M53QjAEN1lLJZrfNf79mtQVIYjNFiEJtkuvoUCmuWVCmXgW61nMFswhzMH5kSVUKlUAYPwXN9_-nvIXyeiMiJwSvmbr9Khsvz3br2mNRYZCc5tqIHSmbWhdFvvjT3Od1a4J_Sh3XRaFQV5Dvv-keJlioqUpur39_2oZqr5oI10HdW6OlJGsw6eUOn3gR7IbZFxDZIcVt9Ej8jNNf7RcrqaDm3N_Ux10v7BqgKDhWIjViF9ipmnbG69lpL8DBShpy5-hwRyUXOF4V4XAy__vJ4D9RWOJEdFifZ2BsBEQjQ1Y7sQcOROPvb-xlNYU1npyyg7HLTeENb9pAl4HdLYsvNUc3WLyxyNE3xASkSy2f_I1ktDBdAEZTatSIoOs6jPcChEJfGQgORqZ5ri0DcFCC_7G6KTIocNnK0Zquy-aZGSAVqu_uw_8KsnTUC7EA4NcQwZNAdcqR-53nTC5zeAxLhv5bd8rDCrZ7YHFBTpB_qhkCDWRsfGpBnYA6xn2Bxtk3B3gWGuYAYL0FEHlSHr6VBgn8xkDDKnTMwmtnxzTI_gtYcJioMF2Cndkyg0uWVyHlnLLNIO"
          }
        ],
        "role": "model"
      },
      "finishReason": "STOP",
      "usageMetadata": {
        "candidatesTokenCount": 42,
        "promptTokenCount": 3322,
        "promptTokensDetails": [
          {
            "modality": "TEXT",
            "tokenCount": 3322
          }
        ],
        "thoughtsTokenCount": 368,
        "totalTokenCount": 3732
      },
      "cacheMetadata": {
        "fingerprint": "d355a94f02a2ccd3",
        "contents_count": 7
      },
      "invocationId": "e-f8ea9235-0518-4208-9936-2b6c50319d01",
      "author": "RootAgent",
      "actions": {
        "stateDelta": {},
        "artifactDelta": {},
        "requestedAuthConfigs": {},
        "requestedToolConfirmations": {}
      },
      "longRunningToolIds": [],
      "id": "9496a88b-cf03-403c-9c1a-41dcd7a83786",
      "timestamp": 1773860472.208805
    },
    {
      "content": {
        "parts": [
          {
            "functionResponse": {
              "id": "sjklmaj3",
              "name": "code_execute",
              "response": {
                "result": [
                  1,
                  "Command 'module load R; Rscript -e \"library(ggplot2); library(GenomicAlignments); library(rtracklayer)\"' output: Error in library(GenomicAlignments) : \n  there is no package called ‘GenomicAlignments’\nExecution halted\n"
                ]
              }
            }
          }
        ],
        "role": "user"
      },
      "invocationId": "e-f8ea9235-0518-4208-9936-2b6c50319d01",
      "author": "RootAgent",
      "actions": {
        "stateDelta": {},
        "artifactDelta": {},
        "requestedAuthConfigs": {},
        "requestedToolConfirmations": {}
      },
      "id": "c2d78009-04fa-4848-bd86-86bb1f76d08d",
      "timestamp": 1773860479.948531
    },
    {
      "modelVersion": "gemini-3.1-pro-preview",
      "content": {
        "parts": [
          {
            "functionCall": {
              "id": "vbfe6j3h",
              "args": {
                "command": [
                  "module load R; Rscript -e \"library(ggplot2)\""
                ]
              },
              "name": "code_execute"
            },
            "thoughtSignature": "EtIECs8EAb4-9vsSuTV9X9DTbq4wShSF4XBC2jehV31FdDrQINWhhhkBGitnuuK-7_oo-QRF2PPQBqLWBrRoHr7jtCWB4YaGuR5h6Nx4Jit137LW85_Xn2nKXr5U1HcWaa1a2jVzFGXx6l-l0cnK2SdMlGm7tPHWoG-1jCDoa8MAfm6hxmgfxGBlPRTMKFdF7UNis4VA6Q_h2tOFwgoyeUrTfDZ83_QlRdkQQVaJMT4-EJ3PBwfak8X5koBL-P5lSeIS6DEDl2E7sYDjFv14PAk4VmpT6F7zH23r6p1tfgy8nZvtYVDMgQyZk0IXA2fGAFIv3okQL2BXmsrs_uqbLBED9weZG-Sh_J5Nl1M1BRCDWxXYg-jLZ6FDidbCQUaF2poqQ42H3znGjOawtwiUZvNBoJIjI8taJXGRFCVsOmgdjr_6WhPBKPB2qhWVnpmlevhDGuHSebZQFdQTT0ZsqiTi3yhrj6e3ivTa-17DzZ7kTM6eOiD-uzrJDy4R2EBK_ehIdTjKhV4RftN6kMTMVmU8pgJZPRJ9a6Bora-CSZTNZRGBYRGj2736mAdDscfvKwMW_LZ8ClWmJ01AlY7taLZPFp9lfwFjJ7FApWBdHAG9LBWorNG56mqfK9hGx6o9m7WxYTlKQr2z-nIuzuSnTeauvUT4TtFEv-T9hDd8mFEQfdxTXPW_lKOHi6lJU0Qkh5ivEH9FG4pXpdy4gcuzS7_Y6y8ltJ2wyrFc8sizgKAnhvYwIF4zW10OCcq3h5oGvkSAgKt4AJ0p1mKjbWjLJsqgEM8l"
          }
        ],
        "role": "model"
      },
      "finishReason": "STOP",
      "usageMetadata": {
        "candidatesTokenCount": 29,
        "promptTokenCount": 3807,
        "promptTokensDetails": [
          {
            "modality": "TEXT",
            "tokenCount": 3807
          }
        ],
        "thoughtsTokenCount": 183,
        "totalTokenCount": 4019
      },
      "cacheMetadata": {
        "fingerprint": "00afa2ff604e8fb3",
        "contents_count": 9
      },
      "invocationId": "e-f8ea9235-0518-4208-9936-2b6c50319d01",
      "author": "RootAgent",
      "actions": {
        "stateDelta": {},
        "artifactDelta": {},
        "requestedAuthConfigs": {},
        "requestedToolConfirmations": {}
      },
      "longRunningToolIds": [],
      "id": "ca26c26f-aaf1-416b-9f52-e33b3f926ae8",
      "timestamp": 1773860479.975836
    },
    {
      "content": {
        "parts": [
          {
            "functionResponse": {
              "id": "vbfe6j3h",
              "name": "code_execute",
              "response": {
                "result": [
                  0,
                  "Command 'module load R; Rscript -e \"library(ggplot2)\"' output: "
                ]
              }
            }
          }
        ],
        "role": "user"
      },
      "invocationId": "e-f8ea9235-0518-4208-9936-2b6c50319d01",
      "author": "RootAgent",
      "actions": {
        "stateDelta": {},
        "artifactDelta": {},
        "requestedAuthConfigs": {},
        "requestedToolConfirmations": {}
      },
      "id": "ef094363-1e7a-4145-b8d0-e9441d2991ca",
      "timestamp": 1773860484.52094
    },
    {
      "modelVersion": "gemini-3.1-pro-preview",
      "content": {
        "parts": [
          {
            "functionCall": {
              "id": "yd46rt2d",
              "args": {
                "command": [
                  "cd /athena/chenlab/scratch/ziw4007/HEK293T/analysis/unaligned; ml samtools; samtools depth -r AC_000008.1 custom_aligned.bam > ad5_depth.txt; samtools depth -r NC_001669.1 custom_aligned.bam > sv40_depth.txt"
                ]
              },
              "name": "code_execute"
            },
            "thoughtSignature": "Ep8KCpwKAb4-9vt9DQHrJKygmE5twmcPs1ufA-mAlxsv2_kn1Hjo0ycVwfMEoubLkkODM5toSg14IXd2OVbkHvfZDJ7WpuoxArrTHyvb1aSC7kxH5knjLKQuHTIvIuwb6Ra9WlgCpiXvQHxPO58FRcLZqkeboarb1WwvdlONPHnXBjwmBkaGD1LIdMOaL5zy_v1yf4QCoW9RhBEdqFMavqV3FvV0_7rzc10P1MJwXZ9X46AYr9dy-G9S8NCSAle8tOTfMI30gsEM-nxFfYSaeCtAktor6Kmvpt2LtSV0knc6hK-9LUO7iXE4JnAvTKbjsinYTAzWhpAKif1-dN28qBOVE2yHKIzV48O8Jn-glzkiJiTcidUBlNbk0AApRZ8oX4syc5OEh3mX3s6Qoo73arcOULVCpFJeD6qTMq_fEOD2VqDmFnkwZlfLt2oKw9uuc8rLhosPg4a9Oan7yTfpPyf-ts0KT4-GHMVBr_DMsbr4G-kpz6C1-OTnZX0teXOZ6vDkbjJv_MN2o3E6yPUZ0Ez7S26cXMDD1maCld2lQqY_PHBcrH8vMHXYTBK8cLvsEusIjFkgheGe7CPZOSelBJProEKiABWm3AGJ3xvnb6I4AdtkXnJTIrtqx2mjgsBdl3uYCB3s8LkjkcQDcEFcHHNZ7v1tzZ8Q1OcRZCJ9gXbuICfoX04g0VFlGAGeFOQDbWwpoXtPfuk8TvgJzS4k9yJC11aXKlhOtZlf7ZyTJboYqLwgBir1boNG_aFSuJGBRWsRBETi3k-vx-5Rqai0kdFN4dyHsY9lXh6ED7jFgfzsHrwxzaTtmgbXCzhWmW5IGZCu4WrQ1tgvsXxBeCH0uUssNEYy_meq7WPTbCrG9QSRp5MxiVJvihEjRq_5_8I22f_RNcQA31y0qIN8DQAypiGjyvBB4W8qFLOPchi2MZ8qC_Qg7VgA_LwqJ2VF-6PeZHyVKDTM8EZdo4fBj9iTP7LUib56dLKUTvvDyeuIT4AraYiATALlDKyle6Xr1ALYVaDRelioFFgGNIgpA55jf18UazvZOJV1YVhy18C9LsuqLA2u0CQh5-6zybe_6Jt5AkuqvHV949h_crbwaSfTzPtibx8WIqLho7gpGIzzkMyL1yVTzsr3TqZTa6FldNC-d7ljtloq6PNcpr0YogFBim7wDBSHG6K_RAilG0uSFVa1gCm4BOqwxvT6zl38daFRZsX3PxS5UBBZbJSfDf1pwqgRLA_RNoysy4_htw6OsroJiDwbnVpJY68U0uwZ9knlC3AQC8AWi488s_-w7lv95eKymzhlsdM6QAkHXzUrrpgidH3QwI3reIy8_g5oKoCgucDTk0jHCI4vmQOVvBJ8aMKpjLAgLNhlz1u9A9FJc7xsZx3Cl4_PPY7I5HLGvrPKP9jwP-PKAWrgN2HwMT8hncM8uEk5NcRGlvaOdhyIcm2GPxF4yfj01IcGzvQnZLshfUEbUpx2Zz8G-XtH5r-PjqrHbKOTGN_goHjER3JxOqu5sF5eA_46-PIdZJAxIBRnmjhW1-9lYN6d-xOv_oPmgdW2QjeM8hb3rEK6fLJaA3Z4hZiAdm4LbhwRVQMCLuh2DHDsjJFLewKY9ukTyq5vOfz5N-rGemuq93ZXZH7UNTtE2nmfo0aRlGqOBZPI_YIt8a_rkuNxUGhTutlnIWXjWD4OuK1UKmi81q7-Zwxmt9Sp9iogw5CreDpSfAVKwlb1H-O_xVOVBYe2ZhDxx-noCzC5"
          }
        ],
        "role": "model"
      },
      "finishReason": "STOP",
      "usageMetadata": {
        "candidatesTokenCount": 104,
        "promptTokenCount": 4054,
        "promptTokensDetails": [
          {
            "modality": "TEXT",
            "tokenCount": 4054
          }
        ],
        "thoughtsTokenCount": 486,
        "totalTokenCount": 4644
      },
      "cacheMetadata": {
        "fingerprint": "8308d9f3ab652295",
        "contents_count": 11
      },
      "invocationId": "e-f8ea9235-0518-4208-9936-2b6c50319d01",
      "author": "RootAgent",
      "actions": {
        "stateDelta": {},
        "artifactDelta": {},
        "requestedAuthConfigs": {},
        "requestedToolConfirmations": {}
      },
      "longRunningToolIds": [],
      "id": "f1f1a034-b614-4494-b5dd-085cac4588c7",
      "timestamp": 1773860484.533669
    },
    {
      "content": {
        "parts": [
          {
            "functionResponse": {
              "id": "yd46rt2d",
              "name": "code_execute",
              "response": {
                "result": [
                  0,
                  "Command 'cd /athena/chenlab/scratch/ziw4007/HEK293T/analysis/unaligned; ml samtools; samtools depth -r AC_000008.1 custom_aligned.bam > ad5_depth.txt; samtools depth -r NC_001669.1 custom_aligned.bam > sv40_depth.txt' output: "
                ]
              }
            }
          }
        ],
        "role": "user"
      },
      "invocationId": "e-f8ea9235-0518-4208-9936-2b6c50319d01",
      "author": "RootAgent",
      "actions": {
        "stateDelta": {},
        "artifactDelta": {},
        "requestedAuthConfigs": {},
        "requestedToolConfirmations": {}
      },
      "id": "70e2cfbb-a145-4acc-80e0-0dca45d27953",
      "timestamp": 1773860491.70376
    },
    {
      "modelVersion": "gemini-3.1-pro-preview",
      "content": {
        "parts": [
          {
            "functionCall": {
              "id": "00s0o2i6",
              "args": {
                "command": [
                  "cd /athena/chenlab/scratch/ziw4007/HEK293T/analysis/unaligned; wc -l ad5_depth.txt sv40_depth.txt"
                ]
              },
              "name": "code_execute"
            },
            "thoughtSignature": "En0KewG-Pvb7kXUOa5w_YGcjKIlzRM4tUL3q5IjFK1G0PQz8JzNlHPVw5YZl4zQVNTOiY6dAcxXwbyFS7Ws8_HAjOyeGSYEsNVqapuoRpHsPp3yQDg4ulSKXtzmuxUqWPXhkzPqpoO5_E3RlVaecF4Vw4wNcrSWTLuSm6SHhoQ=="
          }
        ],
        "role": "model"
      },
      "finishReason": "STOP",
      "usageMetadata": {
        "candidatesTokenCount": 60,
        "promptTokenCount": 4754,
        "promptTokensDetails": [
          {
            "modality": "TEXT",
            "tokenCount": 4754
          }
        ],
        "thoughtsTokenCount": 21,
        "totalTokenCount": 4835
      },
      "cacheMetadata": {
        "fingerprint": "846145199a5bf81f",
        "contents_count": 13
      },
      "invocationId": "e-f8ea9235-0518-4208-9936-2b6c50319d01",
      "author": "RootAgent",
      "actions": {
        "stateDelta": {},
        "artifactDelta": {},
        "requestedAuthConfigs": {},
        "requestedToolConfirmations": {}
      },
      "longRunningToolIds": [],
      "id": "10a1a1c0-f666-4903-8065-c36120a7c944",
      "timestamp": 1773860491.71526
    },
    {
      "content": {
        "parts": [
          {
            "functionResponse": {
              "id": "00s0o2i6",
              "name": "code_execute",
              "response": {
                "result": [
                  0,
                  "Command 'cd /athena/chenlab/scratch/ziw4007/HEK293T/analysis/unaligned; wc -l ad5_depth.txt sv40_depth.txt' output:   4221 ad5_depth.txt\n  3396 sv40_depth.txt\n  7617 total\n"
                ]
              }
            }
          }
        ],
        "role": "user"
      },
      "invocationId": "e-f8ea9235-0518-4208-9936-2b6c50319d01",
      "author": "RootAgent",
      "actions": {
        "stateDelta": {},
        "artifactDelta": {},
        "requestedAuthConfigs": {},
        "requestedToolConfirmations": {}
      },
      "id": "cd45717e-c7a8-45df-8966-d43d086e07b9",
      "timestamp": 1773860494.517629
    },
    {
      "modelVersion": "gemini-3.1-pro-preview",
      "content": {
        "parts": [
          {
            "functionCall": {
              "id": "8npefz3g",
              "args": {
                "command": [
                  "cd /athena/chenlab/scratch/ziw4007/HEK293T/analysis/unaligned; cat << 'EOF' > plot_coverage.R\nlibrary(ggplot2)\n\nad5 <- read.table(\"ad5_depth.txt\", header=FALSE, col.names=c(\"chr\", \"pos\", \"depth\"))\nsv40 <- read.table(\"sv40_depth.txt\", header=FALSE, col.names=c(\"chr\", \"pos\", \"depth\"))\n\nad5$chr <- \"Ad5 (AC_000008.1)\"\nsv40$chr <- \"SV40 (NC_001669.1)\"\n\ndf <- rbind(ad5, sv40)\n\np <- ggplot(df, aes(x=pos, y=depth)) +\n  geom_area(fill=\"steelblue\") +\n  facet_wrap(~chr, scales=\"free\", ncol=1) +\n  theme_minimal() +\n  labs(title=\"Coverage Plot (IGV-like)\", x=\"Genomic Position\", y=\"Read Depth\") +\n  theme(strip.text = element_text(size=12, face=\"bold\"))\n\npdf(\"ad5_sv40_coverage.pdf\", width=10, height=6)\nprint(p)\ninvisible(dev.off())\nEOF\nmodule load R; Rscript plot_coverage.R"
                ]
              },
              "name": "code_execute"
            },
            "thoughtSignature": "EtEKCs4KAb4-9vvwCQ2CdqsiJ8RvoXvyatHuTSRhy8kh0BPikTQ8KQwbqG32_6z6VZSPPYlU68-b4S5rYJ_T4mIa1z7xpbvs40uhMbybgIrLPh530K9U1Z9M5xg1MgD0WvUdxyIJoWawlFCU_cCMdoUj61hXZlivmFAiiRvkKsBWsBlQiSfQ9q9UMFfRSq64gLgm-2G4nIUt1ICgronbiG_LQiplxwLD-9SLefiKHD4imeORHUU16sXqQhtjN9wvm41M65kRNz4DWSFlrOjKPitYG3TRXFUTdi3rkkWVtipU_jMe0w7Mesh8bZaM6dy82EDvCwKrjJ_d2x1TL_IWU--hLo_f33homRy7HeePffpA3o6Q0_jTqvAIb78FImW6PBuiGx6iFcA-S2m6DbrQpLePhXBWAIkHCsB5zEm3th0VsF76D03Z1oLCdKJAw3b_Z44s2aKsCSH0DHRhG92j0ktEKoMS3EoRfbLfEqzzl_5n8LdpIhTFlR3qjbNNAeknUOcs_Jww0P8w-_ftE6Xl1-4Xh2MmNW7HxkZZPIslLhN__zaJqw6CPRSxmOwlnWRlStRoa7GSDZxNESFO3k0x3z-nqOQNirUh9E0SqWcQWNWYvkyM0MYAK2gB12sCmnReNCy_YkHW74CBXP0EiYXwcAsyzKoLSpwADgx7cvfrprTOuUvH-ygaZAkZx7IQrqHwtWfrSXgae6mS6MG-DsVNWogXrt2ksbtxEQ6bpHISY0p0SUbMZuvkT_E8vhDNoPxQ8TGlLVmb0kzfKK5e3d_pOHGml7RXD5A-RaG_xQFPjotBrDkZRn-UpyYMvuTfXa8eTJDPRRzlOUppC6CHbLMsy6_DOoreYzbi6LNhEKBGNVxLpFmjF3ggiH7aRQyouewNbuyHC7T0HUIyH48frrZ4uqp9FbMk4bLMjWUd6VBACU46JdvXAsygGddj7abWKLRcC4Uv_GO26ZY2j3LfEAE5iWZGRBRi6mvwjgy6XMsK9I6EHpRSYTqewdDQezWacDBIGEzUe2XrgX77wnrTlG34QhLsXnvX4kOeiKpSEqWNbEjvuIExhkAawBpKiNPUej4OvKyjGcdthhy-mojfsaGNxGQ_MllkdT9XEegv3Wuo3EwsbgLf2kUFFBC4EpAawQaWLSDKJoJEXLnSSwBWwzEO-tTN8Bu2B0wFSEMVuWSL4kjvvf5sJOAzfVdx1aHTUoMHDlgvlQGL2Bk9FojJ2AaKp36As6ljCA-J7kPeGQbiKlYX0kORPUsNsyiYHCfiSpGJtoNHs2hXgN3EuHyKXetTrF9xbeguZp6pUqta-Uw3VMGx3599gCCU5w-g6z8FngN-eBQOMzjIzyG1Uvw3Wen-OMp0cg6TxtNy-SqnkJ1YgXyDaM4-92uCdfLYtwVE91sRY1jsEUs-ppJWvm_LaLVHVrccTYdA5vEHVfro6ex00XiYHrFp8FuKEgXTm-WGLZM5lgmrE_p4Q5wvFxqsem1raDt8YE-kdRFrmYbi4oUi_ZOikjx01dpHzuLcwg5Cdv0kUySM2UcTczRcPwi7b2CoJ8BgNRgdcuIOHKptFQ14gzUoHHtvqsi7lTizg6O-lH3a60Aoqejov5fqKPV876vrrIHLkr2Te4TEc_pv5Noe2quRFYSF6e8a93ddGtAWX1jT5aVbSfEjRuC0uVoR87Q5S8BRo_y5sOXCg1nq-_Bv_pZY3aufCuBvwjEbXXYFhKlVe0zsbKrg-tI5XMzWKgHEZp67xelmi0t4_iiRdVpsI-9RId4lWEZLGxXOdUs74Ur3HLbq8brr1GnY3EbVk8LsZYjVjMo="
          }
        ],
        "role": "model"
      },
      "finishReason": "STOP",
      "usageMetadata": {
        "cacheTokensDetails": [
          {
            "modality": "TEXT",
            "tokenCount": 3514
          }
        ],
        "cachedContentTokenCount": 3514,
        "candidatesTokenCount": 334,
        "promptTokenCount": 4932,
        "promptTokensDetails": [
          {
            "modality": "TEXT",
            "tokenCount": 4932
          }
        ],
        "thoughtsTokenCount": 449,
        "totalTokenCount": 5715
      },
      "cacheMetadata": {
        "cache_name": "cachedContents/bmwl8wy03hqdy7pyrslmeuepwk5h99kyo93z25cw",
        "expire_time": 1773861095.3083658,
        "fingerprint": "846145199a5bf81f",
        "invocations_used": 1,
        "contents_count": 13,
        "created_at": 1773860495.3083658
      },
      "invocationId": "e-f8ea9235-0518-4208-9936-2b6c50319d01",
      "author": "RootAgent",
      "actions": {
        "stateDelta": {},
        "artifactDelta": {},
        "requestedAuthConfigs": {},
        "requestedToolConfirmations": {}
      },
      "longRunningToolIds": [],
      "id": "40424f1a-3204-4557-aefe-3165b58ec8dd",
      "timestamp": 1773860494.527491
    },
    {
      "content": {
        "parts": [
          {
            "functionResponse": {
              "id": "8npefz3g",
              "name": "code_execute",
              "response": {
                "result": [
                  0,
                  "Command 'cd /athena/chenlab/scratch/ziw4007/HEK293T/analysis/unaligned; cat << 'EOF' > plot_coverage.R\nlibrary(ggplot2)\n\nad5 <- read.table(\"ad5_depth.txt\", header=FALSE, col.names=c(\"chr\", \"pos\", \"depth\"))\nsv40 <- read.table(\"sv40_depth.txt\", header=FALSE, col.names=c(\"chr\", \"pos\", \"depth\"))\n\nad5$chr <- \"Ad5 (AC_000008.1)\"\nsv40$chr <- \"SV40 (NC_001669.1)\"\n\ndf <- rbind(ad5, sv40)\n\np <- ggplot(df, aes(x=pos, y=depth)) +\n  geom_area(fill=\"steelblue\") +\n  facet_wrap(~chr, scales=\"free\", ncol=1) +\n  theme_minimal() +\n  labs(title=\"Coverage Plot (IGV-like)\", x=\"Genomic Position\", y=\"Read Depth\") +\n  theme(strip.text = element_text(size=12, face=\"bold\"))\n\npdf(\"ad5_sv40_coverage.pdf\", width=10, height=6)\nprint(p)\ninvisible(dev.off())\nEOF\nmodule load R; Rscript plot_coverage.R' output: "
                ]
              }
            }
          }
        ],
        "role": "user"
      },
      "invocationId": "e-f8ea9235-0518-4208-9936-2b6c50319d01",
      "author": "RootAgent",
      "actions": {
        "stateDelta": {},
        "artifactDelta": {},
        "requestedAuthConfigs": {},
        "requestedToolConfirmations": {}
      },
      "id": "cb242fbe-4ac7-4991-9795-4a767d624638",
      "timestamp": 1773860506.875785
    },
    {
      "modelVersion": "gemini-3.1-pro-preview",
      "content": {
        "parts": [
          {
            "functionCall": {
              "id": "th4bxehh",
              "args": {
                "command": [
                  "ls -l /athena/chenlab/scratch/ziw4007/HEK293T/analysis/unaligned/ad5_sv40_coverage.pdf"
                ]
              },
              "name": "code_execute"
            },
            "thoughtSignature": "EnIKcAG-Pvb7w3QFeo5eRUTjDNKZOtAOHf8IaN6ggDLrAbXukP2597H13COodUp5go4L9Qo81DEwjhlk5WwNvGTcPtt7smCJxHS24BxScFLdDyt0k8tOFHQchl2fYdbDqzul7fUDcRi00SksReCOaGahtnw="
          }
        ],
        "role": "model"
      },
      "finishReason": "STOP",
      "usageMetadata": {
        "cacheTokensDetails": [
          {
            "modality": "TEXT",
            "tokenCount": 3514
          }
        ],
        "cachedContentTokenCount": 3514,
        "candidatesTokenCount": 56,
        "promptTokenCount": 6055,
        "promptTokensDetails": [
          {
            "modality": "TEXT",
            "tokenCount": 6055
          }
        ],
        "thoughtsTokenCount": 14,
        "totalTokenCount": 6125
      },
      "cacheMetadata": {
        "cache_name": "cachedContents/bmwl8wy03hqdy7pyrslmeuepwk5h99kyo93z25cw",
        "expire_time": 1773861095.3083658,
        "fingerprint": "846145199a5bf81f",
        "invocations_used": 1,
        "contents_count": 13,
        "created_at": 1773860495.3083658
      },
      "invocationId": "e-f8ea9235-0518-4208-9936-2b6c50319d01",
      "author": "RootAgent",
      "actions": {
        "stateDelta": {},
        "artifactDelta": {},
        "requestedAuthConfigs": {},
        "requestedToolConfirmations": {}
      },
      "longRunningToolIds": [],
      "id": "ba1e08fe-bd37-455c-9dc8-5e4545832fbc",
      "timestamp": 1773860506.888695
    },
    {
      "content": {
        "parts": [
          {
            "functionResponse": {
              "id": "th4bxehh",
              "name": "code_execute",
              "response": {
                "result": [
                  0,
                  "Command 'ls -l /athena/chenlab/scratch/ziw4007/HEK293T/analysis/unaligned/ad5_sv40_coverage.pdf' output: -rw-r--r-- 1 ziw4007 cayuga_0026 156856 Mar 18 15:01 /athena/chenlab/scratch/ziw4007/HEK293T/analysis/unaligned/ad5_sv40_coverage.pdf\n"
                ]
              }
            }
          }
        ],
        "role": "user"
      },
      "invocationId": "e-f8ea9235-0518-4208-9936-2b6c50319d01",
      "author": "RootAgent",
      "actions": {
        "stateDelta": {},
        "artifactDelta": {},
        "requestedAuthConfigs": {},
        "requestedToolConfirmations": {}
      },
      "id": "cebe8e76-eb37-49eb-9e43-9a910b0814a8",
      "timestamp": 1773860509.664072
    },
    {
      "modelVersion": "gemini-3.1-pro-preview",
      "content": {
        "parts": [
          {
            "text": "I have extracted the alignment coverage for both Ad5 (`AC_000008.1`) and SV40 (`NC_001669.1`) from `custom_aligned.bam` using `samtools depth` and plotted it. \n\nI wrote an R script (using `ggplot2`) that creates an IGV-like coverage track for both viruses and saves the output to a PDF.\n\nYou can find the generated PDF plot here:\n**`/athena/chenlab/scratch/ziw4007/HEK293T/analysis/unaligned/ad5_sv40_coverage.pdf`**\n\nAdditionally, the raw coverage text files and the R script used to generate the plot are saved in the same directory:\n- `ad5_depth.txt`\n- `sv40_depth.txt`\n- `plot_coverage.R`\n\nLet me know if you would like me to adjust the plot styling (e.g., changing colors or adding logarithmic scales)!",
            "thoughtSignature": "Eu0MCuoMAb4-9vsEIzR-dZiHZcm1p5Kc0z3qV5IOl6LXiT9pzMet78CtKctDn6lHBlmvsCDACBdLJR5GgTHzvtRv6XSjvtsabW2UTT5urEXSy-sRKnHmIZQ9g3BixjyBuLYxHBq3NMT8jnPIR0RQqgyuMFKWnYrGCY2sc-ByJ4aWbQzBZlQACOy4d1FYpPrE-B5rgvD6uNvRkRdwNVNpIfdsYjGZUyAW1engHSEgev8ono6EUur96YjFkHoB0S-fAYsuPYj1pHxKbaGbVMdflb9EO299Vs6bKAIVqnn6AwbL0s13Nbv6yC399nCg-nVnOIOEGJL9XP6s_GxCliLLaRP7Ix_TkVhZkRpSGC03JW6-N3w-wqWEgZkPm8aLXmJDzQLRhfdgVCbNOuTaqg4L_42p0vizaZ3M7eo6fbrM4jMxRZ2ZKf8epqsCOV7JAGxodHJIwzjRSkkXtoAwG7N5mPS9yFVchkGtmpQ6CtHGeYvXZBvP0NOEf6gZXUXiVDew5C-HzIkY4ErAz2jDQ4dZfFvPTDLWK01hoiWI3sOVEUdPqmhzzHLGbzMUeOg_w8pG84jZjTou8zWR4KhekwVUJGKvQ8yij17faUskvCbe0a-gytJJa5tl-FGN-e1WxitSvnODo0wlIK19NQXBN-O6Fs3T6PtsS5l-XgSTY5VCAyRQRasZdbN7EjCPJgVbF_ZXV4ZGqCL4CDLu3ZqPJ1sphKzxJRTbJl_AJ0JQv8pPVitX06VNdS3zfZzf70P4PtcLKQrcRZJnMqwclTRUPaok-GEcd0PHN1y3CQguLjIMU2ltFkyNB9v8_mgpEevFI7vdvM6yOWrr39cF7OySMjiXvklQcZGx_o55Ra5RhbpiZBbLEzedTUrVxpn4lC_0stiTEMLM9OrSKL1tnOoja9Q3sO70I7RoAzLTWiO5F2oB1cWis_-qrNHXrIXEkF2HC9CbJYBocsSSFSbPVzirlNcBOPU77KNSFRemZJ3cGwzAfOPH0dNS2hA__U9OY9n3Xcl5iqnBZwVR918QMYdUGWklOQg9g5HIe3fb93K7Mo-CidPrfXfhlgLc0UusykO1ARZWcWwQuV7nH5bWSs5_CZwGykkx5Khanfa_707CoY-NiNOcuXGelTb88RPP_ucWHnC5cDra583bpUrJJgCzE40YdzKtN-4MFGIn0FQR3oFP4ouin1lN-eUhye9kHUXfh1PyXkwIR5qFO3UzC4ZEMHg7RH7_HJls97Th0qQXI-XQpuP4MDqRckVOjm1LTk5IRok74puP34uEbUn3XCPxrzX1oZ91x0j_N9BICohIm-RNIQq-vU-f8_d1J1swG2JcheVtHhGySyFtO7mhv4flEtoIKWtcuXWpAj5VA1yISZz2sO-27oAsdFmfBweMj_r3dImnhxo1SBLHdn-KlLk8IAhntSUJoCQyBmptaRxEOBQbsFCpa_dGlIevcdrgutCS29aYw1EbDZd_Xw6PB2igHAxApeZg-Ful4XrT1tkbwSnSUN5uA0sJcAcFjg-PFkGTsO4NK41K2yMiy2wlMqtrL-YKznWu3Smogfl2cHb1OZTOseMwJ71w_Y8F3kLTXDrhBmn2YsBJl8l0JXq_O2fV1zbVJNM496iN-M_JacWjV-2_u-8hm3YdE4Huqlw5JO2_gqXYzHiC5yzGX_QTR47uEyM2ENN6gRKXYxUVyqphEu8bkpb4pD_PtRA59bL8bM6X63LGZOC1BC4NyJRyvFj_pj8RafvWMxeu1ZB2d1CLIK6bpiP8xB5NJxBvrMa9AcbGysN6ZSH2Ccg3GtGSzKgJr0XCCLB_3wcpp1qgVserpBymGLEd_BD5XowoQtxpGjBgMnbQE5WzmRg5E_bCEenCL-G8HQh8z2vUvOEejfELw9FTNcRbrbhC6kGKzo9PEmbQyrPcs-mZlrOLdFasKsspQj_0AxTnco0DBs30YD_XlAbw6Vm51beGczwSmOecBMyGj6bycYoWAVg0qyyFrM8l418I9XQWAD9hE-jFO1HLx7k82yLHJNESsVwW64tApTuL8PJHD9-vGQ5E9RjyUXPre6l00lZtXPAAwK-nELSY8G92ofj15oAvuywq69Kb7LyaLkn-hTSFKtOompURQVTAbIjxK6hvsR_A07BHQHLkKz7jx-iYpRymsY3SFhprm0xAWOCRsWB4ye27h8T8RH2j-iYECQ=="
          }
        ],
        "role": "model"
      },
      "finishReason": "STOP",
      "usageMetadata": {
        "cacheTokensDetails": [
          {
            "modality": "TEXT",
            "tokenCount": 3514
          }
        ],
        "cachedContentTokenCount": 3514,
        "candidatesTokenCount": 221,
        "promptTokenCount": 6264,
        "promptTokensDetails": [
          {
            "modality": "TEXT",
            "tokenCount": 6264
          }
        ],
        "thoughtsTokenCount": 386,
        "totalTokenCount": 6871
      },
      "cacheMetadata": {
        "cache_name": "cachedContents/bmwl8wy03hqdy7pyrslmeuepwk5h99kyo93z25cw",
        "expire_time": 1773861095.3083658,
        "fingerprint": "846145199a5bf81f",
        "invocations_used": 1,
        "contents_count": 13,
        "created_at": 1773860495.3083658
      },
      "invocationId": "e-f8ea9235-0518-4208-9936-2b6c50319d01",
      "author": "RootAgent",
      "actions": {
        "stateDelta": {},
        "artifactDelta": {},
        "requestedAuthConfigs": {},
        "requestedToolConfirmations": {}
      },
      "id": "f5395fe1-f25f-486e-8b70-74afb927fe04",
      "timestamp": 1773860509.674856
    },
    {
      "content": {
        "parts": [
          {
            "text": "still use the codes I want to see each read pileup "
          }
        ],
        "role": "user"
      },
      "invocationId": "e-d2e7b56c-c13a-463a-8f41-dd0a325162a3",
      "author": "user",
      "actions": {
        "stateDelta": {},
        "artifactDelta": {},
        "requestedAuthConfigs": {},
        "requestedToolConfirmations": {}
      },
      "id": "150fd2ad-b2d7-4b2b-b859-e59d2abef98d",
      "timestamp": 1773860557.503724
    },
    {
      "modelVersion": "gemini-3.1-pro-preview",
      "content": {
        "parts": [
          {
            "functionCall": {
              "id": "lb8i7nas",
              "args": {
                "command": [
                  "ml bedtools; bedtools bamtobed -i /athena/chenlab/scratch/ziw4007/HEK293T/analysis/unaligned/custom_aligned.bam | grep -E \"AC_000008.1|NC_001669.1\" > /athena/chenlab/scratch/ziw4007/HEK293T/analysis/unaligned/ad5_sv40_reads.bed"
                ]
              },
              "name": "code_execute"
            },
            "thoughtSignature": "EtkSCtYSAb4-9vtLiDPfESld-bc3cWEmdFjZaZLa8ejbgL5D0uKaMRlef2vC7T6MyIi73rudrF1e6GapfHfgY124UtB9nQbebtJakoh9nSAsOpZTlrn5j5Fk6pSfuEnsfQPp3uaa0Eu3yOUFVxiX8td5GHy6e0xlWdRfSPT_OFbC21C5L0h3vyf-Gbx86J3GhyW96N2zmA_Z5uCAQEeD3mDK7lZDTUgrpzpCLj8Ep1A0NYk8I4tgM1uy0N8gzm5_HHLRykwP23fE_Qtrsk_EfFZnGNiVhIW9BIzC-llFVKQ5gNZGek8Gs5qNv1WyivFekzTqyotaMxg30P08L1H0JnbnfEbnW6X7t_BsVRICzJIwqpDteqzrm4AiqyyLw-MCl37WEMKIODVLfmkNUT7FdEqgP_SzCIMBBI6gQYxe-Wud1TZM0CRrkDsFhQ1yrchuzFJobnWYK43I5B7NN0myHxmnZyJ1QMWYcjIBNkA2JcsJWWLoY-ARb4vc2QjMkbSi-lotFCRBnySy_NXQvlfVAF6DI8B_bw7Nlp88bdq7vdEWiFV8Uh79nl6CwLpMa4CZcAi3wSY3p2Tr2wR2LoMDKGYfFiKO3Vku-ujoqkc9Uj1G5Pm4pwTIO-HffMZGq2s2osTu691rfOkPOQpDnyDPQ7JeJEvQmjeM81Lg37_LNgJlN_W-cy2WvcBGaBkptUQqvuxjJCJTRgT1Q_Ns5AePYaPgfmPhq1p2pZETAPMPk-Rg-Fvs1YNlRJZRFrsLK55Q6BVEsMjUygz07FJSgOxIRNAxaiGTgquaZpP_5kI8B8-E11LEZi7I3nQlU6gb6DKBLG-KA2Ey-qYtwUlx7FtCmRyjIftYt-bG4czHKW_ksT8ausk4KXzqlSGMX9GiG_UDhQJ72rcwZG5u0aulfhwNX3wusDpA6n2vvtGG7YG268s0oi7iiQn_Ou5mEE7NwkfJO0hU8tztyS_N_oSHHhsCHcF8le6vOSGNyw-aoXG-p_zOOipZOZ5M7ROFVrzY6Z0cSUrSNrnEqUdrPS4a4Iilofx7mukzJchOsgA2Sf7YY6YFAniGrScHVf37ML0gYEyDMdTIjVR62pZ5najaLJRvA1sZaX3uBR92dg1T3q87M9N4NxkHVqBfUYWhKVs-MvwQfGKJ_odzg7LGGdbP4AheEqIwRPziimfzw68CFxy-dTdfDkm9uqu18ldLdlwZi77n1XMvL-gocJny_HGlAqW5Y3hBTrWsgal_kvYHyZ45GEB6zL-imLnKkwz_zxmgknRMrHMkdqEt8Bu7qeLlFGjOGC-bYghrBwz6xK2dT5yVxLUIaKwDKj8JRfTURdRYW2DHnlR64RQTB8rVyY5lNmyAv60iMBAHjXRTWKCy1rzW-yvlNI5Fk3wmDkpGmbnLfw7pOi5n-bZpwEVQQWVdjb7Ey2A7BI3drFy_TFdmeuo6rru-m_nIZuSqz0dPyB-jaO-RZW4g84PbetDjUvGbNfNQ5Pm5V8Pk1Qk7Jk287vKlVK-9QPabS91EbnSI8kqpOjXarDzL7zxusbq5lOwPjsUOyEikfNFABDq6O_TxYfP8A1E-thFwcA31V0CMsKx5xGvHTpXmreUi8kEzsZhUXa9-0lv3fwV8xB4AulsUmySCfBXIN2jyrbehS5dpgGXft9LMQP-JzQZe_MVJqMoP5w9xF7HIKDxcDyE9MhvNnSg8RVJ-RQtOffVA8oF1ccCNSmLAjQie8wLipifuQmqOwBQkkgW7wE4L-If1xnLMBnnwR5dq8x8bUo129TmbyXIDdsmgo9g3hZsJt1RHhf1xe6VqV7kulLEuZoXVnxgkjrXYGgO5n333ymHCLPCnQL_alkHCRXyQAzEt76DFZ6kYx9UTB5zHvl63XK8kU7g3Rqj1krDxbztF9f9kHFa5o8_r_8lRiyIXkYrv2i0Z8VUpCImMkHbgV5ADrKDgSAbAYr_sekiIt-pAerCQcYMHTC7T-zMrizUzw_hrm_gi1KqsneKxh4usPeNPaaB87EnF1sVR-sYwgwYp1gak-t7ArYDFrMUS_tGIds-mQ7V0zUQN9ucXZGkhQ-SyBrxY-rib_r0yJmw6JicAJ0gCtoh_gs7mhtsdT33cHq4jXC4XVISPy6D5f6tOfNaukOiBxCovAOx89YczSg8DrZIBw3Bugf3J-5mF7vqhleThBbhUt0WiFnN7bejGmIovmSaJ8KvCL4vcXoudtkzGYWw2ELqIMfxHm516Ef4oUwzqlrp06o8YKTYyEWamDUqzlSYWbbBxtfkZEXRsc240Rjv_oYWLJPT75rNs8cKsoRadsAXLjCitv7WSvw4fnoTfZeKK7sm-Wn6uiz3y7RKvtsk2jMq7fKZVsKvTNk96Am_zFmDMPacJkrGYmY-PC9MC4nWNH6PnhjQdrhu222mlSz4RSfg8ZwcLkuQexEG3qr7WJmpzMsl4YrBCdKuQ0toK4YBj2OdpryAuebqcl_6R-nobCttON3V9-tQaTRrPbHHIQfmlgMetdm9T1fZCf8i-yLjSaulS6uy7XnDB2cWRlJZFlcssyhqpy2Yh1m_zTFZBTBrjRTMzpfsVTUCdIfZJU5-8y_fwU7wqPI82IQfqJheYrbpPoxNPIujspbpNZppVeJUoHz89x6UHJHQljJjxxz_igbzqfGkmX1Dz1s9y6IgWX9Z3GV-q3zdSh0aAvNk5mS3dqjwO2A8lRgYVSUYy9vxmnATUEhCuvTxnjH6Ivpq9d7IQdDophSnt3Wq3hzwsYM5ZIMkZbIwgD_yH3pC_BAOTly1uokQ7vdHfmb5EUNH1xx-cZlm7zMCihHno_KEHzlRBEjXzTwpYN67tVuW1vC0GXjXTUHle-xr9TlEUnMlq6D5avGUG70VXTPFFnkOOaH69n6gDrfJ_O1l0r2PgmYD9uKUJtcyXHsxY3b7nvHDfSucGedQBS337R8wuvckDDtsDKFTcNqKglHTYT5k64cot5xtw29Z05fHwJbPYOCjBKI7SZPD7_-VNTv1xqYtZDjS9T1554yYj2vA63xzBPsL5UecIGQ-JZ8xDujfDAXGj8bI2OFeqUauYF62KTn2-w-oZ2g616xDb4aOaysTqbpkaft6TeHUiEbDeR6_dhI33nIWgFOxEMvwbHICL8cVFvCSY3tFbJ7IXGl30PMj0ETZjxQKKytwoRPeFZdhNLIAfr_0mP1U="
          }
        ],
        "role": "model"
      },
      "finishReason": "STOP",
      "usageMetadata": {
        "candidatesTokenCount": 125,
        "promptTokenCount": 4776,
        "promptTokensDetails": [
          {
            "modality": "TEXT",
            "tokenCount": 4776
          }
        ],
        "thoughtsTokenCount": 750,
        "totalTokenCount": 5651
      },
      "cacheMetadata": {
        "fingerprint": "2b6d774fcc2a3c9a",
        "contents_count": 21
      },
      "invocationId": "e-d2e7b56c-c13a-463a-8f41-dd0a325162a3",
      "author": "RootAgent",
      "actions": {
        "stateDelta": {},
        "artifactDelta": {},
        "requestedAuthConfigs": {},
        "requestedToolConfirmations": {}
      },
      "longRunningToolIds": [],
      "id": "af9dcda8-087d-4ab1-b077-305eefde951e",
      "timestamp": 1773860557.547453
    },
    {
      "content": {
        "parts": [
          {
            "functionResponse": {
              "id": "lb8i7nas",
              "name": "code_execute",
              "response": {
                "result": [
                  0,
                  "Command 'ml bedtools; bedtools bamtobed -i /athena/chenlab/scratch/ziw4007/HEK293T/analysis/unaligned/custom_aligned.bam | grep -E \"AC_000008.1|NC_001669.1\" > /athena/chenlab/scratch/ziw4007/HEK293T/analysis/unaligned/ad5_sv40_reads.bed' output: "
                ]
              }
            }
          }
        ],
        "role": "user"
      },
      "invocationId": "e-d2e7b56c-c13a-463a-8f41-dd0a325162a3",
      "author": "RootAgent",
      "actions": {
        "stateDelta": {},
        "artifactDelta": {},
        "requestedAuthConfigs": {},
        "requestedToolConfirmations": {}
      },
      "id": "3a234fc6-88bf-4c80-88e8-7a0de0e14051",
      "timestamp": 1773860570.696791
    },
    {
      "modelVersion": "gemini-3.1-pro-preview",
      "content": {
        "parts": [
          {
            "functionCall": {
              "id": "ojsxoouy",
              "args": {
                "command": [
                  "module load R; Rscript -e \"library(IRanges)\""
                ]
              },
              "name": "code_execute"
            },
            "thoughtSignature": "EtYFCtMFAb4-9vul4RqQ8ZkTw6Ha4oN9npe7ulzCF4zBYy4BscrtwA3PL9UVUVSsHEZvOHq1eltIJYFTRfvOyyREx0gZhARmHYBZOyXNw3C-7izydgNt0I1Rr3T2L32WOHbWb-FUoLYXFZXbMWTfB6z4cRE-QH7Fg06QDrjl_6MFCqK94Y9ut4MyEIC168ggubuokV0yOhFC16OnbIvLSlvTmRlu9aABOjecD17RONYARh5IKGeAgk_poPfVa6u8ESzU6dKcS4B1k3JcMpszr3dpehZg5o1pCbnSPh3g9Myu2QfLV_6dRaxT15nbxBHTjwe3TP0mAli0vzn0RU6QUm8hDfQ3SFFalU-ZsupfBMkxPZk2i35eIs1c30qFlkRvVDRnHf1pE9cCeoqB7vatp-LsbrelommOFlVI9wUew2ZXQZnNNDtSjW8XaRg02-yLkFDuW4pXMYvZMNUH3GDJVa1-nOoXcCUNDh1o0jUGUKw3goa0ANKxWpue1BZj226SUB5K8wssWGDvO1v5cHuYq6dZwwt8pz_W6K5hE-1Jkavser5fP5lXaBNrhQ2BVMz5vcR931uLw0xjbNzHiyIbkVT1yJEycRiTKxLevONP-iyhDLhkeQ3E1YK_wAA1Fa6hBLTMuB3ZfdAFuFNQCw4rnqHxfl7FZ787kzxiZ2otgaT1neSSp6J7uzbT_p0vqFNgIueTP_hAqqGBCyDAWGTVyb-X4tdHK2GTpxzGL7KmD_CFOd3vByZVz1seOhsND-h7prVVrtgkQaMfzHfS_Ld3Lo2-09R7n0utehH5_5reQZcwncEg4yWPBAXRRS0RgHVcr8HmwJVIzE8ZQSlAmAXEemFL0DcyL0DWhwpxBsrWGv0gSoaR_ccq71bULa5VNt9UM7awk_jqn0P_cJZ75RvtI-_yC2IfGaqaMR6NKR1wSNCTODiwTeEpkmW7gDzBzZzjzanhli3xnYsx"
          }
        ],
        "role": "model"
      },
      "finishReason": "STOP",
      "usageMetadata": {
        "cacheTokensDetails": [
          {
            "modality": "TEXT",
            "tokenCount": 4776
          }
        ],
        "cachedContentTokenCount": 4776,
        "candidatesTokenCount": 29,
        "promptTokenCount": 5782,
        "promptTokensDetails": [
          {
            "modality": "TEXT",
            "tokenCount": 5782
          }
        ],
        "thoughtsTokenCount": 192,
        "totalTokenCount": 6003
      },
      "cacheMetadata": {
        "cache_name": "cachedContents/yjy7ziyxaocxoqf0uztns63aqrjf1esjxybtscqh",
        "expire_time": 1773861171.623723,
        "fingerprint": "2b6d774fcc2a3c9a",
        "invocations_used": 1,
        "contents_count": 21,
        "created_at": 1773860571.623723
      },
      "invocationId": "e-d2e7b56c-c13a-463a-8f41-dd0a325162a3",
      "author": "RootAgent",
      "actions": {
        "stateDelta": {},
        "artifactDelta": {},
        "requestedAuthConfigs": {},
        "requestedToolConfirmations": {}
      },
      "longRunningToolIds": [],
      "id": "2620e4be-bf63-47c8-bb0c-4081afb8c154",
      "timestamp": 1773860570.725113
    },
    {
      "content": {
        "parts": [
          {
            "functionResponse": {
              "id": "ojsxoouy",
              "name": "code_execute",
              "response": {
                "result": [
                  1,
                  "Command 'module load R; Rscript -e \"library(IRanges)\"' output: Error in library(IRanges) : there is no package called ‘IRanges’\nExecution halted\n"
                ]
              }
            }
          }
        ],
        "role": "user"
      },
      "invocationId": "e-d2e7b56c-c13a-463a-8f41-dd0a325162a3",
      "author": "RootAgent",
      "actions": {
        "stateDelta": {},
        "artifactDelta": {},
        "requestedAuthConfigs": {},
        "requestedToolConfirmations": {}
      },
      "id": "7e991b88-d472-45f5-b606-278d39ebb1e7",
      "timestamp": 1773860575.778098
    },
    {
      "modelVersion": "gemini-3.1-pro-preview",
      "content": {
        "parts": [
          {
            "functionCall": {
              "id": "dyjiwryd",
              "args": {
                "command": [
                  "cd /athena/chenlab/scratch/ziw4007/HEK293T/analysis/unaligned; cat << 'EOF' > pack_reads.py\nimport sys\n\ndef pack_intervals(intervals):\n    intervals.sort(key=lambda x: (x[0], int(x[1])))\n    result = []\n    levels = {}\n    \n    for interval in intervals:\n        chrom, start, end, name, score, strand = interval\n        start = int(start)\n        end = int(end)\n        if chrom not in levels:\n            levels[chrom] = {}\n        \n        chrom_levels = levels[chrom]\n        y = 1\n        while True:\n            if y not in chrom_levels or chrom_levels[y] < start:\n                chrom_levels[y] = end\n                break\n            y += 1\n        result.append(list(interval) + [str(y)])\n    return result\n\nwith open(sys.argv[1], 'r') as f:\n    intervals = [line.strip().split('\\t') for line in f if line.strip()]\n\npacked = pack_intervals(intervals)\n\nwith open(sys.argv[2], 'w') as f:\n    f.write(\"chrom\\tstart\\tend\\tname\\tscore\\tstrand\\ty_level\\n\")\n    for p in packed:\n        f.write('\\t'.join(p) + '\\n')\nEOF\npython pack_reads.py ad5_sv40_reads.bed ad5_sv40_packed.bed"
                ]
              },
              "name": "code_execute"
            },
            "thoughtSignature": "EuMPCuAPAb4-9vuy8Wx_sH0VA-t_Z0XbhETPfiBT2vAjTKdNrEmqBc9AdpZcQk3vT59qaVAehn7t2cSIv5ZUxFcKu4ltRHggESCS7i_Ri2LtJRaUw8XBYnd0JLDhSoaWKjySizSSiV6xuRiOPvd3K3_5oZWvNAFy65SCQOMJIOK1ON327eo4NGuOEzo5LRI6-JNPu6dUFfO9RQ59er326fW6dMAnrItRUrZQjbIhhcf9MXJLrRpPVU5niBEEbY8mLwEeiZVjCUH47Lr6c62l_oAPjxwFoQea2DuAhB1B3_RM9_3liNCMA5zv_6vtrLGRksgtZngKZftz3bEpWbom3GjPzI3lRzjCs9yiL-4z5gauOKK0eqpLaXi2zUptQyfWGjj1lQhHm7JgE1RX2tQBXts7wl8slWQxYSJ5XNySFhqp0TOtCEq3knF12QdGGydbQkR80b_J8eRM4WP5pxugBcKTPzq02C5BXbP7k-amEKoB5e0FgZP07LkEP51ajaeF8QlINqUQj0edu2DpZ8groitlSRaI5S7VPomW6jNcJ7rh7u2v15uq_uM95p3fdXgIrtlqyOc5kfqkBoLJ3gid_DKEjhI_hntYTPeYG6_JSPHMmN9COYFsIXaN5qWQU1Iz_Tqhg7ffzu5C2LT7Ki7dDj-hheNgUyEDa0tSMlS_zCaYLeuCsKz_Dp99d1kyOlU2nQd-i7lEkMwhnXE4ITKwNJywjlUupGORWA5nTslT6PCII2kyfCr7B4S9tKrvJ9SJ5DI8BGUEHUn_5XJ9l_1TSwGDodg8SHqnsZctEaMB76Fnkwhe_CahZqPEEMeSWsjRq0TkRuPa1F-uJk-lbnW5Y6CUQGx6-Iei8isIk0DuhOIgovGmG13wNEnCOs_iZsstEjzgdt9ixXC-mhEmarEyUf4nFUHR_y-MQSwyvHYV8bHD9h32OLnn2YrHfw_X2ju7ok_cbtKFyRFT7BI9Lfl0C7jvw2qcLiMmMNBn4k86jXPr_DlwCqL7ppGsnAWFjhnzzx9qlx-yLPzIBEePRMTVyrNzDWyuFLXFCMM4-98zrMw_lnUxRxE2qkXNN3xd5tZgjlRa07GXjHi6oz9HI0rnDtHV2AZJz4Zyqnte_TaO1ytBNwmSrvfLxgp9Ngqo239EIWoy23cWNMJsV2VtNJYhpqJZtHk1SrluHPTOT0SrVaa7J8Pe-tvfbNed4vl34uQG25k-0idUAXvfz6WwFqcj5OefiwYQHuCFy52AOn0179isVF4gPyv9KJm2aD8fLGtsnK3xOiTaV33I89-tzXT3dojBK_UYbo3Hr7wMY4bssI1jNfU6PvFbSFgBRixli9aGMYHz7-hR8VXzuewLlwZa2uA_EdcsfcGn2qV_AFAS7OiGUflR3QVmlQBnOmjw7FKfSldFPIGPaZxyrT5jpy9VAsdTJB6L6eq35SOZc14coLDgTa7IGChGFFAWQWwYLtRbtLLGXFACydBKjmOGMiFOnY5NND_L6pIJpdVuHMm3dnRIfBjA7wX-XowkzxqSdI_4nK450m4dFordaqQliDdT83PjO0CHshsV9X9P0k23F4tYZR3Ds-7eBvHE-yMn_1Nhxza2-BJyA-v7EyqEIAMTo1FYBdebO1h6aYu5nkg2LwsqxZsSBAjPV3RImGaj1uKvwz_8yaLPq4rPh1onMVTMbOZ7NiM8U-qCuAZvQoSIJonxcvawd-B0uu9Y0BBKV3355nZmgoY7FJg6z0rq_Q4g6T2Tb2DKTN9qy1PD8Pb3iFh85er44txlJB-hrrjxU2xAwu3IIRgufrp9bcvmg57JCb6Pb7Lk_Bf6Avx73Afqz7QlFeBPf4FfAQ0SSnmMVGfu6zhFpLnViYWkus91RrFBmODeOBBpMjs9iFMvMJV7aNuKYTiYdE-e3FPboV7JCPzmagE4roS9kCqSu2sj8eyRER1V2pZ4CofnPaJy19iCBh9IGK1nohgvzevw5vZpavCJD7JOAQkMiOi5h5d9x5795zweyQrsPt1WjV-oPj9fiZ8CG8o7LFIQoD2Mz8O_1SAC3T1MhLqyuDHlx979sWJ7TqE9bKYDKex2DY33jrFafWbwQQKf2RRWjs2SWCTHHigMjHTDY1WD2hOfGuEs2BclhboTg7nXRk2cvWlX8Rmg7xg3EAUslbnkJNjgvQvy1V3H5BSt42KQeqy8qWJGhx2rpfau52POy5-Pjl5_F40A7k0lqtO-MEKGBEQrtdCQNQXw_B2HtDNO7yzNFYeiqzAmxo3Fm86bJ8z6IHF8vFi4pP5nPiOxl5GW5ollEEc9za8WK4vXO5Q9DSIuNHs8tqWb4nrBFE-PZ72VAclAd6xJvwYgMeAMaq5IGYLQ0TAr70MCENHgf_d2ah8Rr_gM8a7vDH2Kw2-2kYqRQgUrjOCzqmoUkUj7AY0rW5pMblpyj-tQ0SiAtF63fg9NzYXLeM_h1rflQyOVuFsf8JZvPgZM9Vjvw5vmnvVZyYUTof-KRkeZoX2uXuWvdXYczmZG4Rs2fkQqoty3-xk1pE4v6tj5MJtdVZFMqOm5vYVGZsij0yiHwScWbxUnBHcn7-ebJuIqj36tzgu_tWZmYriNiuCr1Ngxb8SL17S_0mkFIpI3WKnzeuUywCF75lmQgzcfwwRbAKNhQThpsh_r4_oEyf6xkJ-vvZGcTQMK_k8UUimUZ62DK-dSDvjt"
          }
        ],
        "role": "model"
      },
      "finishReason": "STOP",
      "usageMetadata": {
        "cacheTokensDetails": [
          {
            "modality": "TEXT",
            "tokenCount": 4776
          }
        ],
        "cachedContentTokenCount": 4776,
        "candidatesTokenCount": 378,
        "promptTokenCount": 6058,
        "promptTokensDetails": [
          {
            "modality": "TEXT",
            "tokenCount": 6058
          }
        ],
        "thoughtsTokenCount": 552,
        "totalTokenCount": 6988
      },
      "cacheMetadata": {
        "cache_name": "cachedContents/yjy7ziyxaocxoqf0uztns63aqrjf1esjxybtscqh",
        "expire_time": 1773861171.623723,
        "fingerprint": "2b6d774fcc2a3c9a",
        "invocations_used": 1,
        "contents_count": 21,
        "created_at": 1773860571.623723
      },
      "invocationId": "e-d2e7b56c-c13a-463a-8f41-dd0a325162a3",
      "author": "RootAgent",
      "actions": {
        "stateDelta": {},
        "artifactDelta": {},
        "requestedAuthConfigs": {},
        "requestedToolConfirmations": {}
      },
      "longRunningToolIds": [],
      "id": "50c4c40f-3c3c-432c-813c-fd4a9d29d82a",
      "timestamp": 1773860575.791573
    },
    {
      "content": {
        "parts": [
          {
            "functionResponse": {
              "id": "dyjiwryd",
              "name": "code_execute",
              "response": {
                "result": [
                  0,
                  "Command 'cd /athena/chenlab/scratch/ziw4007/HEK293T/analysis/unaligned; cat << 'EOF' > pack_reads.py\nimport sys\n\ndef pack_intervals(intervals):\n    intervals.sort(key=lambda x: (x[0], int(x[1])))\n    result = []\n    levels = {}\n    \n    for interval in intervals:\n        chrom, start, end, name, score, strand = interval\n        start = int(start)\n        end = int(end)\n        if chrom not in levels:\n            levels[chrom] = {}\n        \n        chrom_levels = levels[chrom]\n        y = 1\n        while True:\n            if y not in chrom_levels or chrom_levels[y] < start:\n                chrom_levels[y] = end\n                break\n            y += 1\n        result.append(list(interval) + [str(y)])\n    return result\n\nwith open(sys.argv[1], 'r') as f:\n    intervals = [line.strip().split('\\t') for line in f if line.strip()]\n\npacked = pack_intervals(intervals)\n\nwith open(sys.argv[2], 'w') as f:\n    f.write(\"chrom\\tstart\\tend\\tname\\tscore\\tstrand\\ty_level\\n\")\n    for p in packed:\n        f.write('\\t'.join(p) + '\\n')\nEOF\npython pack_reads.py ad5_sv40_reads.bed ad5_sv40_packed.bed' output: "
                ]
              }
            }
          }
        ],
        "role": "user"
      },
      "invocationId": "e-d2e7b56c-c13a-463a-8f41-dd0a325162a3",
      "author": "RootAgent",
      "actions": {
        "stateDelta": {},
        "artifactDelta": {},
        "requestedAuthConfigs": {},
        "requestedToolConfirmations": {}
      },
      "id": "f700ec49-5e86-4611-a870-4b645c6054d6",
      "timestamp": 1773860587.111562
    },
    {
      "modelVersion": "gemini-3.1-pro-preview",
      "content": {
        "parts": [
          {
            "functionCall": {
              "id": "ipfan1h7",
              "args": {
                "command": [
                  "cd /athena/chenlab/scratch/ziw4007/HEK293T/analysis/unaligned; cat << 'EOF' > plot_pileup.R\nlibrary(ggplot2)\n\ndf <- read.table(\"ad5_sv40_packed.bed\", header=TRUE, sep=\"\\t\", stringsAsFactors=FALSE)\n\ndf$chrom <- ifelse(df$chrom == \"AC_000008.1\", \"Ad5 (AC_000008.1)\", \"SV40 (NC_001669.1)\")\n\np <- ggplot(df, aes(x=start, xend=end, y=y_level, yend=y_level, color=strand)) +\n  geom_segment(linewidth=0.5) +\n  scale_color_manual(values=c(\"+\"=\"red\", \"-\"=\"blue\"), name=\"Strand\") +\n  facet_wrap(~chrom, scales=\"free\", ncol=1) +\n  theme_minimal() +\n  labs(title=\"Read Pileup Plot (IGV-like)\", x=\"Genomic Position\", y=\"\") +\n  theme(\n    strip.text = element_text(size=12, face=\"bold\"),\n    axis.text.y = element_blank(),\n    axis.ticks.y = element_blank(),\n    panel.grid.major.y = element_blank(),\n    panel.grid.minor.y = element_blank()\n  )\n\npdf(\"ad5_sv40_pileup.pdf\", width=12, height=8)\nprint(p)\ninvisible(dev.off())\nEOF\nmodule load R; Rscript plot_pileup.R"
                ]
              },
              "name": "code_execute"
            },
            "thoughtSignature": "EtIBCs8BAb4-9vvf-uNoloYMd5YWQ5oXAyaPRQlf6Aaubihz1eh0MghgUMpmSsNd9jd_toeQeishtc0dHrUTAul-FS4bQ6oCKjVJI04px_jy3Ff1eoAX5-yVjrBGwTb1UuVgX79C7LhXnDlLtjghCqBLb9-Bb55QiWWwW5BDMP0NShEUtBDivWb4EVLgImJpxC4_lcEBxd7o1P--NazKKvOw9bI0IaeZF2p4NS6RuySnqPUjC8GPZRnW_jyypBOZBMKtM-2Fikr9Lvz7HJ0DO15RT1PB"
          }
        ],
        "role": "model"
      },
      "finishReason": "STOP",
      "usageMetadata": {
        "cacheTokensDetails": [
          {
            "modality": "TEXT",
            "tokenCount": 4776
          }
        ],
        "cachedContentTokenCount": 4776,
        "candidatesTokenCount": 400,
        "promptTokenCount": 7372,
        "promptTokensDetails": [
          {
            "modality": "TEXT",
            "tokenCount": 7372
          }
        ],
        "thoughtsTokenCount": 39,
        "totalTokenCount": 7811
      },
      "cacheMetadata": {
        "cache_name": "cachedContents/yjy7ziyxaocxoqf0uztns63aqrjf1esjxybtscqh",
        "expire_time": 1773861171.623723,
        "fingerprint": "2b6d774fcc2a3c9a",
        "invocations_used": 1,
        "contents_count": 21,
        "created_at": 1773860571.623723
      },
      "invocationId": "e-d2e7b56c-c13a-463a-8f41-dd0a325162a3",
      "author": "RootAgent",
      "actions": {
        "stateDelta": {},
        "artifactDelta": {},
        "requestedAuthConfigs": {},
        "requestedToolConfirmations": {}
      },
      "longRunningToolIds": [],
      "id": "d684548b-cd44-4276-a37f-f4960ca059d2",
      "timestamp": 1773860587.123879
    },
    {
      "content": {
        "parts": [
          {
            "functionResponse": {
              "id": "ipfan1h7",
              "name": "code_execute",
              "response": {
                "result": [
                  0,
                  "Command 'cd /athena/chenlab/scratch/ziw4007/HEK293T/analysis/unaligned; cat << 'EOF' > plot_pileup.R\nlibrary(ggplot2)\n\ndf <- read.table(\"ad5_sv40_packed.bed\", header=TRUE, sep=\"\\t\", stringsAsFactors=FALSE)\n\ndf$chrom <- ifelse(df$chrom == \"AC_000008.1\", \"Ad5 (AC_000008.1)\", \"SV40 (NC_001669.1)\")\n\np <- ggplot(df, aes(x=start, xend=end, y=y_level, yend=y_level, color=strand)) +\n  geom_segment(linewidth=0.5) +\n  scale_color_manual(values=c(\"+\"=\"red\", \"-\"=\"blue\"), name=\"Strand\") +\n  facet_wrap(~chrom, scales=\"free\", ncol=1) +\n  theme_minimal() +\n  labs(title=\"Read Pileup Plot (IGV-like)\", x=\"Genomic Position\", y=\"\") +\n  theme(\n    strip.text = element_text(size=12, face=\"bold\"),\n    axis.text.y = element_blank(),\n    axis.ticks.y = element_blank(),\n    panel.grid.major.y = element_blank(),\n    panel.grid.minor.y = element_blank()\n  )\n\npdf(\"ad5_sv40_pileup.pdf\", width=12, height=8)\nprint(p)\ninvisible(dev.off())\nEOF\nmodule load R; Rscript plot_pileup.R' output: "
                ]
              }
            }
          }
        ],
        "role": "user"
      },
      "invocationId": "e-d2e7b56c-c13a-463a-8f41-dd0a325162a3",
      "author": "RootAgent",
      "actions": {
        "stateDelta": {},
        "artifactDelta": {},
        "requestedAuthConfigs": {},
        "requestedToolConfirmations": {}
      },
      "id": "cbf25337-e09b-4aca-a86e-7ea480b41f3e",
      "timestamp": 1773860593.715399
    },
    {
      "modelVersion": "gemini-3.1-pro-preview",
      "content": {
        "parts": [
          {
            "text": "I have generated a detailed, IGV-style read pileup plot where each individual read is drawn as a distinct horizontal line spanning its aligned coordinates.\n\nHere are the steps I took:\n1. Converted your BAM file into a BED file to precisely map the start and end of every single read mapping to Ad5 (`AC_000008.1`) and SV40 (`NC_001669.1`).\n2. Ran a packing algorithm on the coordinates so that reads could be stacked horizontally and tightly side-by-side without overlapping (exactly how IGV displays tracks). \n3. Used R to plot these reads, coloring them by strandedness (Forward strand `+` is Red, Reverse strand `-` is Blue).\n\nYou can find the generated PDF plot here:\n**`/athena/chenlab/scratch/ziw4007/HEK293T/analysis/unaligned/ad5_sv40_pileup.pdf`**\n\nThe scripts and intermediate data (`ad5_sv40_packed.bed`, `pack_reads.py`, and `plot_pileup.R`) are also saved in your analysis directory if you want to reuse or tweak them in the future!"
          }
        ],
        "role": "model"
      },
      "finishReason": "STOP",
      "usageMetadata": {
        "cacheTokensDetails": [
          {
            "modality": "TEXT",
            "tokenCount": 4776
          }
        ],
        "cachedContentTokenCount": 4776,
        "candidatesTokenCount": 265,
        "promptTokenCount": 8217,
        "promptTokensDetails": [
          {
            "modality": "TEXT",
            "tokenCount": 8217
          }
        ],
        "totalTokenCount": 8482
      },
      "cacheMetadata": {
        "cache_name": "cachedContents/yjy7ziyxaocxoqf0uztns63aqrjf1esjxybtscqh",
        "expire_time": 1773861171.623723,
        "fingerprint": "2b6d774fcc2a3c9a",
        "invocations_used": 1,
        "contents_count": 21,
        "created_at": 1773860571.623723
      },
      "invocationId": "e-d2e7b56c-c13a-463a-8f41-dd0a325162a3",
      "author": "RootAgent",
      "actions": {
        "stateDelta": {},
        "artifactDelta": {},
        "requestedAuthConfigs": {},
        "requestedToolConfirmations": {}
      },
      "id": "cfe53bba-5965-4109-a7d2-0b07fe3bc928",
      "timestamp": 1773860593.744789
    },
    {
      "content": {
        "parts": [
          {
            "text": "I mean I want to see each read one by one"
          }
        ],
        "role": "user"
      },
      "invocationId": "e-e37a535f-9bb0-4233-983b-93611b8f50b3",
      "author": "user",
      "actions": {
        "stateDelta": {},
        "artifactDelta": {},
        "requestedAuthConfigs": {},
        "requestedToolConfirmations": {}
      },
      "id": "949f99c9-d3be-4cb2-8bdc-990de61fd93a",
      "timestamp": 1773860774.334539
    },
    {
      "modelVersion": "gemini-3.1-pro-preview",
      "content": {
        "parts": [
          {
            "functionCall": {
              "id": "y88u8nri",
              "args": {
                "command": [
                  "cd /athena/chenlab/scratch/ziw4007/HEK293T/analysis/unaligned; cat << 'EOF' > plot_pileup_one_by_one.R\nlibrary(ggplot2)\nlibrary(dplyr)\n\n# Read the bed file\ndf <- read.table(\"ad5_sv40_reads.bed\", header=FALSE, sep=\"\\t\", stringsAsFactors=FALSE)\ncolnames(df) <- c(\"chrom\", \"start\", \"end\", \"name\", \"score\", \"strand\")\n\n# Filter and rename chromosomes\ndf <- df %>% filter(chrom %in% c(\"AC_000008.1\", \"NC_001669.1\"))\ndf$chrom <- ifelse(df$chrom == \"AC_000008.1\", \"Ad5 (AC_000008.1)\", \"SV40 (NC_001669.1)\")\n\n# Sort by start position and then assign a unique y-level for each read in each chromosome\ndf <- df %>%\n  group_by(chrom) %>%\n  arrange(start, end) %>%\n  mutate(y_level = row_number()) %>%\n  ungroup()\n\n# Plot\np <- ggplot(df, aes(x=start, xend=end, y=y_level, yend=y_level, color=strand)) +\n  geom_segment(linewidth=0.1) + # very thin lines since there are thousands of reads\n  scale_color_manual(values=c(\"+\"=\"red\", \"-\"=\"blue\"), name=\"Strand\") +\n  facet_wrap(~chrom, scales=\"free\", ncol=1) +\n  theme_minimal() +\n  labs(title=\"Read Pileup (One Read Per Line)\", x=\"Genomic Position\", y=\"Read Index\") +\n  theme(\n    strip.text = element_text(size=12, face=\"bold\"),\n    axis.text.y = element_blank(),\n    axis.ticks.y = element_blank(),\n    panel.grid.major.y = element_blank(),\n    panel.grid.minor.y = element_blank()\n  )\n\npdf(\"ad5_sv40_pileup_one_by_one.pdf\", width=12, height=10)\nprint(p)\ninvisible(dev.off())\nEOF\nmodule load R; Rscript plot_pileup_one_by_one.R"
                ]
              },
              "name": "code_execute"
            },
            "thoughtSignature": "EqkICqYIAb4-9vvGhTqliIHRf2rtZhqECk51-oPaVuJym2x8uzdiHiGsP_EZBs8UX9q_emylJ7WqWQzkUmexKOp6uYIRgYjsfpW5Ii1XY1Ey9INJ2gRm2uQ3H8dXrueVelRLNAzIi0lMdkurWqwUCK9oZVIQuHZ9XIDx7T5W-ERmNpzVfu2z6wAC1CbDevEnYh8DgRHKkN0jjeYAu5iuiCvoQkf2XffPn5R91MbbS71UNgrexbVJVm-QNOeisZisbsUaN7aAEWrZPCzHngEHRDzNd8gBbWrKf1T8p3IT0tUsrR8LWkHc38R22xLDeIRJKCwEYBYxxpds5vYDuBV6EXLVJpxCvHvyltEq4aoylrdwbwkrNAV1XIgI8ZXYVUOKd1h9lZvcLqttSwhmbgjMdhcTB164JeWHNQtlp3NfXCnU-wXOnesFRe5KvpjPS-5N_Yk0izXGWEeJEhXkB5Mr4yrnG0vhZfWg_d2nhGeOimaS29is3itxspTnVjjHR-Ka8Sr_A1W4fpftsdUmxw23cSkF58h7YCPtCOiwON5mzVmOJ3xbf18S7wRkCnC-9Wastyf82mYMJY2_5LqpqZls1jpyl6gZrHSwxu_fERHQ81uMXGhUOdxpyVxghLCptBMarf2_cB4YwbmF2nZxkxpyziZtN9wrihstNFuDkbyDnWa92wTSWCdf7H256sMQN2g9wMfV8LpKKYdc_ACHD0P9CsQ18J_RhyWwtTOYk3RBtXSmRO2B8qs5k_xLmYPzUwrCjTu9ILuXgIVKXRYsigwEkGvLK4VLZ-52pzpoYREzDCAHQ78jnqzpILrdMckeUsaDP4zKeZnSCYiKDCildorPfZ1OqPeiBR6TdLNjifBIAUUDNJU6ZdvbpV9MC5580weLzG6n5lM6-D_cCuVkKkv3BJgFaxPUxuZQu4S1o2IoLyBeVG8xo_LijwKN0adAofNkUugi_MYR6j3YgRzTPzjB3D3CpBLHNfIJdWg2b-89B-Mch2t-pwzp20xZgZmWyttShkow9GLjfsAZq68iUJYMHAvVX89gglUWRTFTpMbu0pCchIu24xDNI2iM3wTbFCHZdyfQZOxS1P-dbfTNAjcrsIY8WBODg6taB6Qaeruhia87Cyw8RvzHBJPdt9HjiYWsPOcC7nZHXpItYX9NKhEa-xoGPMGWsj6ImCQsxS73UsjL9i721S8_9TU1eCBcvOhEc7vRC2FxHKMizR5YWxNOcpabdqEaXpgceNmHDzbezusXzt4a6MO8CqO5RSnIUv1pk8yFCJl5UxQvQ-BkwjqyDaAVW-OSkdUNO05s-kNmESj5C3BekGfQe-rdWdTX7bS9ioJkZ51mzylT0sZCnP-3-9h-fyyq1SAmGYcHHtz_AuSA4X_Gke9tHvZFMQioV1wEyOY135_8yarCxVaP"
          }
        ],
        "role": "model"
      },
      "finishReason": "STOP",
      "usageMetadata": {
        "cacheTokensDetails": [
          {
            "modality": "TEXT",
            "tokenCount": 4776
          }
        ],
        "cachedContentTokenCount": 4776,
        "candidatesTokenCount": 573,
        "promptTokenCount": 6962,
        "promptTokensDetails": [
          {
            "modality": "TEXT",
            "tokenCount": 6962
          }
        ],
        "thoughtsTokenCount": 305,
        "totalTokenCount": 7840
      },
      "cacheMetadata": {
        "cache_name": "cachedContents/yjy7ziyxaocxoqf0uztns63aqrjf1esjxybtscqh",
        "expire_time": 1773861171.623723,
        "fingerprint": "2b6d774fcc2a3c9a",
        "invocations_used": 2,
        "contents_count": 21,
        "created_at": 1773860571.623723
      },
      "invocationId": "e-e37a535f-9bb0-4233-983b-93611b8f50b3",
      "author": "RootAgent",
      "actions": {
        "stateDelta": {},
        "artifactDelta": {},
        "requestedAuthConfigs": {},
        "requestedToolConfirmations": {}
      },
      "longRunningToolIds": [],
      "id": "681b3766-1e56-486c-8df8-9e0b17dda875",
      "timestamp": 1773860774.348312
    },
    {
      "content": {
        "parts": [
          {
            "functionResponse": {
              "id": "y88u8nri",
              "name": "code_execute",
              "response": {
                "result": [
                  1,
                  "Command 'cd /athena/chenlab/scratch/ziw4007/HEK293T/analysis/unaligned; cat << 'EOF' > plot_pileup_one_by_one.R\nlibrary(ggplot2)\nlibrary(dplyr)\n\n# Read the bed file\ndf <- read.table(\"ad5_sv40_reads.bed\", header=FALSE, sep=\"\\t\", stringsAsFactors=FALSE)\ncolnames(df) <- c(\"chrom\", \"start\", \"end\", \"name\", \"score\", \"strand\")\n\n# Filter and rename chromosomes\ndf <- df %>% filter(chrom %in% c(\"AC_000008.1\", \"NC_001669.1\"))\ndf$chrom <- ifelse(df$chrom == \"AC_000008.1\", \"Ad5 (AC_000008.1)\", \"SV40 (NC_001669.1)\")\n\n# Sort by start position and then assign a unique y-level for each read in each chromosome\ndf <- df %>%\n  group_by(chrom) %>%\n  arrange(start, end) %>%\n  mutate(y_level = row_number()) %>%\n  ungroup()\n\n# Plot\np <- ggplot(df, aes(x=start, xend=end, y=y_level, yend=y_level, color=strand)) +\n  geom_segment(linewidth=0.1) + # very thin lines since there are thousands of reads\n  scale_color_manual(values=c(\"+\"=\"red\", \"-\"=\"blue\"), name=\"Strand\") +\n  facet_wrap(~chrom, scales=\"free\", ncol=1) +\n  theme_minimal() +\n  labs(title=\"Read Pileup (One Read Per Line)\", x=\"Genomic Position\", y=\"Read Index\") +\n  theme(\n    strip.text = element_text(size=12, face=\"bold\"),\n    axis.text.y = element_blank(),\n    axis.ticks.y = element_blank(),\n    panel.grid.major.y = element_blank(),\n    panel.grid.minor.y = element_blank()\n  )\n\npdf(\"ad5_sv40_pileup_one_by_one.pdf\", width=12, height=10)\nprint(p)\ninvisible(dev.off())\nEOF\nmodule load R; Rscript plot_pileup_one_by_one.R' output: Error in library(dplyr) : there is no package called ‘dplyr’\nExecution halted\n"
                ]
              }
            }
          }
        ],
        "role": "user"
      },
      "invocationId": "e-e37a535f-9bb0-4233-983b-93611b8f50b3",
      "author": "RootAgent",
      "actions": {
        "stateDelta": {},
        "artifactDelta": {},
        "requestedAuthConfigs": {},
        "requestedToolConfirmations": {}
      },
      "id": "33809795-0b09-4be4-911b-d5d792a8b52c",
      "timestamp": 1773860784.220662
    },
    {
      "modelVersion": "gemini-3.1-pro-preview",
      "content": {
        "parts": [
          {
            "functionCall": {
              "id": "ayy5m76z",
              "args": {
                "command": [
                  "cd /athena/chenlab/scratch/ziw4007/HEK293T/analysis/unaligned; cat << 'EOF' > plot_pileup_one_by_one.R\nlibrary(ggplot2)\n\n# Read the bed file\ndf <- read.table(\"ad5_sv40_reads.bed\", header=FALSE, sep=\"\\t\", stringsAsFactors=FALSE)\ncolnames(df) <- c(\"chrom\", \"start\", \"end\", \"name\", \"score\", \"strand\")\n\n# Filter and rename chromosomes\ndf <- subset(df, chrom %in% c(\"AC_000008.1\", \"NC_001669.1\"))\ndf$chrom <- ifelse(df$chrom == \"AC_000008.1\", \"Ad5 (AC_000008.1)\", \"SV40 (NC_001669.1)\")\n\n# Sort by start position and then assign a unique y-level for each read in each chromosome\ndf <- df[order(df$chrom, df$start, df$end),]\n\ndf$y_level <- unlist(tapply(df$start, df$chrom, function(x) 1:length(x)))\n\n# Plot\np <- ggplot(df, aes(x=start, xend=end, y=y_level, yend=y_level, color=strand)) +\n  geom_segment(linewidth=0.1) + # very thin lines since there are thousands of reads\n  scale_color_manual(values=c(\"+\"=\"red\", \"-\"=\"blue\"), name=\"Strand\") +\n  facet_wrap(~chrom, scales=\"free\", ncol=1) +\n  theme_minimal() +\n  labs(title=\"Read Pileup (One Read Per Line)\", x=\"Genomic Position\", y=\"Read Index\") +\n  theme(\n    strip.text = element_text(size=12, face=\"bold\"),\n    axis.text.y = element_blank(),\n    axis.ticks.y = element_blank(),\n    panel.grid.major.y = element_blank(),\n    panel.grid.minor.y = element_blank()\n  )\n\npdf(\"ad5_sv40_pileup_one_by_one.pdf\", width=12, height=10)\nprint(p)\ninvisible(dev.off())\nEOF\nmodule load R; Rscript plot_pileup_one_by_one.R"
                ]
              },
              "name": "code_execute"
            },
            "thoughtSignature": "EiYKJGUyNDgzMGE3LTVjZDYtNDJmZS05OThiLWVlNTM5ZTcyYjljMw=="
          }
        ],
        "role": "model"
      },
      "finishReason": "STOP",
      "usageMetadata": {
        "cacheTokensDetails": [
          {
            "modality": "TEXT",
            "tokenCount": 4776
          }
        ],
        "cachedContentTokenCount": 4776,
        "candidatesTokenCount": 578,
        "promptTokenCount": 8437,
        "promptTokensDetails": [
          {
            "modality": "TEXT",
            "tokenCount": 8437
          }
        ],
        "totalTokenCount": 9015
      },
      "cacheMetadata": {
        "cache_name": "cachedContents/yjy7ziyxaocxoqf0uztns63aqrjf1esjxybtscqh",
        "expire_time": 1773861171.623723,
        "fingerprint": "2b6d774fcc2a3c9a",
        "invocations_used": 2,
        "contents_count": 21,
        "created_at": 1773860571.623723
      },
      "invocationId": "e-e37a535f-9bb0-4233-983b-93611b8f50b3",
      "author": "RootAgent",
      "actions": {
        "stateDelta": {},
        "artifactDelta": {},
        "requestedAuthConfigs": {},
        "requestedToolConfirmations": {}
      },
      "longRunningToolIds": [],
      "id": "e7380999-9867-47ac-9025-35a299c68b01",
      "timestamp": 1773860784.235099
    },
    {
      "content": {
        "parts": [
          {
            "functionResponse": {
              "id": "ayy5m76z",
              "name": "code_execute",
              "response": {
                "result": [
                  0,
                  "Command 'cd /athena/chenlab/scratch/ziw4007/HEK293T/analysis/unaligned; cat << 'EOF' > plot_pileup_one_by_one.R\nlibrary(ggplot2)\n\n# Read the bed file\ndf <- read.table(\"ad5_sv40_reads.bed\", header=FALSE, sep=\"\\t\", stringsAsFactors=FALSE)\ncolnames(df) <- c(\"chrom\", \"start\", \"end\", \"name\", \"score\", \"strand\")\n\n# Filter and rename chromosomes\ndf <- subset(df, chrom %in% c(\"AC_000008.1\", \"NC_001669.1\"))\ndf$chrom <- ifelse(df$chrom == \"AC_000008.1\", \"Ad5 (AC_000008.1)\", \"SV40 (NC_001669.1)\")\n\n# Sort by start position and then assign a unique y-level for each read in each chromosome\ndf <- df[order(df$chrom, df$start, df$end),]\n\ndf$y_level <- unlist(tapply(df$start, df$chrom, function(x) 1:length(x)))\n\n# Plot\np <- ggplot(df, aes(x=start, xend=end, y=y_level, yend=y_level, color=strand)) +\n  geom_segment(linewidth=0.1) + # very thin lines since there are thousands of reads\n  scale_color_manual(values=c(\"+\"=\"red\", \"-\"=\"blue\"), name=\"Strand\") +\n  facet_wrap(~chrom, scales=\"free\", ncol=1) +\n  theme_minimal() +\n  labs(title=\"Read Pileup (One Read Per Line)\", x=\"Genomic Position\", y=\"Read Index\") +\n  theme(\n    strip.text = element_text(size=12, face=\"bold\"),\n    axis.text.y = element_blank(),\n    axis.ticks.y = element_blank(),\n    panel.grid.major.y = element_blank(),\n    panel.grid.minor.y = element_blank()\n  )\n\npdf(\"ad5_sv40_pileup_one_by_one.pdf\", width=12, height=10)\nprint(p)\ninvisible(dev.off())\nEOF\nmodule load R; Rscript plot_pileup_one_by_one.R' output: "
                ]
              }
            }
          }
        ],
        "role": "user"
      },
      "invocationId": "e-e37a535f-9bb0-4233-983b-93611b8f50b3",
      "author": "RootAgent",
      "actions": {
        "stateDelta": {},
        "artifactDelta": {},
        "requestedAuthConfigs": {},
        "requestedToolConfirmations": {}
      },
      "id": "9a43b9e5-f3d1-4503-afcd-e5d145d4479b",
      "timestamp": 1773860791.904314
    },
    {
      "modelVersion": "gemini-3.1-pro-preview",
      "content": {
        "parts": [
          {
            "text": "I have generated a new plot where each read has its own dedicated horizontal line (one read per line). They are stacked by their start position, so you get a true \"waterfall\" view of each individual fragment spanning the Ad5 and SV40 sequences.\n\nYou can view the new PDF here:\n**`/athena/chenlab/scratch/ziw4007/HEK293T/analysis/unaligned/ad5_sv40_pileup_one_by_one.pdf`**\n\nLike before, forward strand reads are marked in red and reverse strand reads in blue. Because there are several thousands of reads (~8,600 for Ad5 and ~4,000 for SV40), the lines are drawn very thinly so you can distinguish the individual mapping density across the y-axis."
          }
        ],
        "role": "model"
      },
      "finishReason": "STOP",
      "usageMetadata": {
        "cacheTokensDetails": [
          {
            "modality": "TEXT",
            "tokenCount": 4776
          }
        ],
        "cachedContentTokenCount": 4776,
        "candidatesTokenCount": 177,
        "promptTokenCount": 9599,
        "promptTokensDetails": [
          {
            "modality": "TEXT",
            "tokenCount": 9599
          }
        ],
        "totalTokenCount": 9776
      },
      "cacheMetadata": {
        "cache_name": "cachedContents/yjy7ziyxaocxoqf0uztns63aqrjf1esjxybtscqh",
        "expire_time": 1773861171.623723,
        "fingerprint": "2b6d774fcc2a3c9a",
        "invocations_used": 2,
        "contents_count": 21,
        "created_at": 1773860571.623723
      },
      "invocationId": "e-e37a535f-9bb0-4233-983b-93611b8f50b3",
      "author": "RootAgent",
      "actions": {
        "stateDelta": {},
        "artifactDelta": {},
        "requestedAuthConfigs": {},
        "requestedToolConfirmations": {}
      },
      "id": "511c3042-8359-49f6-aed1-9f7f385a4d06",
      "timestamp": 1773860791.920801
    }
  ],
  "lastUpdateTime": 1773860791.920801
}
```
